# Distinct evolutionary trajectories of V1R clades across mouse species

**DOI:** 10.1101/2019.12.19.883082

**Authors:** Caitlin H Miller, Polly Campbell, Michael J Sheehan

## Abstract

**Background:** Many animals rely heavily on olfaction to navigate their environment. Among rodents, olfaction is crucial for a wide range of social behaviors. The vomeronasal olfactory system in particular plays an important role in mediating social communication, including the detection of pheromones and recognition signals. Currently, very few vomeronasal receptors have known ligands, which severely limits our understanding of chemosensory-driven social communication. In this study we examine patterns of vomeronasal type-1 receptor (V1R) evolution in the house mouse and related species within the genus *Mus*. By exploring the evolution of these receptors, we provide insight into the functional roles of receptor subtypes as well as the dynamics of gene family evolution.

**Results:** We generated transcriptomes from the vomeronasal organs of 5 *Mus* species, and produced high quality V1R repertoires for each species. We find that V1R clades in the house mouse and relatives exhibit distinct evolutionary trajectories. Some clades are highly conserved, while others reveal patterns of rapid evolutionary change. We identify putative species-specific gene expansions, including a dramatic clade D expansion in the house mouse. While gene gains are abundant, we detect very few gene losses. We describe a novel V1R clade and highlight candidate receptors for future de-orphanization. Based on clade-level evolutionary patterns, we identify receptor families that are strong candidates for detecting social signals and predator cues. Our results further support the view that V1Rs are important for detecting the physiological status of conspecifics, particularly female estrus cues.

**Conclusion:** Analysis of clade-level evolution is critical for understanding species’ chemosensory adaptations. This study provides clear evidence that V1R clades are characterized by distinct evolutionary trajectories. As receptor evolution is shaped by ligand identity, these results provide a framework for examining the functional roles of different receptors.

## Additional File 1. V1R gene tree for "Distinct evolutionary trajectories of V1R clades across mouse species"

```
(('74.1-p':1.0E-6,'74.2-p':0.067905):0.092871,((((('74.5-s':1.0E-6,('74.12-s':0.006556,'74.6-s':1.0E-6):1.0E-6):0.034822,'74.2-s':1.0E-6):0.116227,(('74.9-s':1.0E-6,'74.3-s':1.0E-6):0.020814,('74.4-s':1.0E-6,('74.10-s':0.047636,'74.11-s':1.0E-6):1.0E-6):0.059907):0.079416):0.061921,('74.1-s':1.0E-6,(('74.8-s':0.215605,((74-z:1.0E-6,((((76-x:0.005052,(76-z:0.031268,((('76.1-m':1.0E-6,'76.2-m':1.0E-6):0.027183,76-s:0.023419):0.013553,76-c:0.038961):0.021107):0.081245):0.108304,((72-p:0.036088,((72-z:1.0E-6,(72-s:0.021424,72-m:0.036523):1.0E-6):0.003929,72-c:0.030102):0.033587):0.155049,((((78-s:0.015576,((78-z:0.019962,78-x:0.012834):0.01982,78-m:0.012881):1.0E-6):0.243363,((81-p:0.047276,(81-s:0.148454,(('81.1-m':0.152051,'81.2-m':1.0E-6):0.006857,81-z:0.009551):1.0E-6):0.047199):0.151796,(83-p:0.00406,((83-x:0.011883,(83-m:0.013421,('83.2-s':1.0E-6,'83.1-s':0.033732):0.018771):1.0E-6):0.055177,83-c:0.060634):0.016794):0.10061):0.121311):0.084153,((((('84.3-s':0.30971,'84.2-s':1.0E-6):0.14128,(84-p:0.045687,(84-c:0.007897,('84.2-m':1.0E-6,('84.1-m':1.0E-6,('84.1-s':0.007545,(84-x:1.0E-6,84-z:1.0E-6):0.004405):1.0E-6):1.0E-6):0.011111):0.009253):0.018538):0.570211,(((70-z:0.00467,((('70.2-m':1.0E-6,'70.1-m':1.0E-6):0.009356,70-x:0.00467):1.0E-6,70-s:0.018787):1.0E-6):0.894375,(((('172/173/174-p':0.125793,('172/173/174-c':0.05034,(((172-z:0.043332,172-m:0.004266):1.0E-6,172-s:0.021393):0.008676,(174-m:0.032312,(173-m:0.032738,173-x:0.066318):0.014545):0.006156):0.018423):0.114029):0.199081,((('basal55.3-p':0.293039,((65-c:0.025582,((65-x:0.003865,(('65.1-s':1.0E-6,'65.2-s':0.019506):0.019488,65-m:1.0E-6):0.003889):0.024095,65-p:0.05504):0.011723):0.185629,(('basal55.1-p':0.032966,'basal55.2-p':0.04486):0.131007,((55-p:0.042105,(55-m:0.021429,(('55.2-s':0.056063,'55.1-s':0.002):0.007079,(55-z:0.020834,55-x:0.008652):0.004117):0.012816):0.084615):0.015988,(('basal56.3-p':0.078626,('basal56.2-p':0.077505,'basal56.1-p':0.108772):0.025946):0.044789,((('64.2-p':1.0E-6,'64.1-p':0.006483):0.043419,(64-x:0.017247,(64-s:0.012566,64-m:0.008238):0.020369):0.058679):0.040556,(56-m:0.098616,((59-m:0.012263,59-s:0.014923):0.0497,((('basal58.4-c':0.085991,'basal58.3-c':0.053557):1.0E-6,('basal58.2-c':0.088483,((((58-p:0.113706,(58-m:0.020145,58-s:0.009529):0.039566):0.008836,(((60-m:0.021532,(61-m:0.038409,61-s:0.028474):0.063281):0.024391,('60/61-x':0.02208,'60/61-z':0.159792):0.008743):0.018434,(('63/187-z':0.024242,(187-m:1.0E-6,63-m:1.0E-6):0.025258):0.017191,('62/186-x':0.014125,(186-m:1.0E-6,62-m:1.0E-6):0.031768):0.006815):0.006716):0.034877):0.027149,basal58-x:0.035407):0.021972,'basal58.1-c':0.011664):0.008563):0.022717):0.017314,57-m:0.060899):0.004188):0.030326):0.026744):0.008635):0.020484):0.018769):0.153938):0.109869):0.024797,('basal167.2-p':0.260775,(((((('basal167.2-s':0.07391,'basal167.1-s':0.028856):0.006712,(((('167.3-z':0.018526,'167.2-z':0.01848):0.024825,('167.4-z':0.006175,'167.5-z':0.017472):0.013167):0.011156,(167-m:0.007023,'167.1-z':0.021491):0.034699):0.014878,('171.1-m':1.0E-6,'171.2-m':1.0E-6):0.017274):0.004327):1.0E-6,(('170/175.2-s':0.046594,'170/175.1-s':1.0E-6):0.01014,(175-m:0.024608,170-m:0.032896):0.019006):0.037538):0.022678,(((176-m:0.062002,176-s:0.024536):0.010238,169-m:0.018244):0.005086,'169/176-s':0.023665):0.039076):0.02278,(('basal167.3-c':0.033648,'basal167.2-c':0.042778):0.022036,'basal167.1-c':0.027598):0.016869):0.006428,'basal167.1-p':0.058118):0.226313):0.025647):0.117743,(('90/168/177-c':0.054587,((90-p:0.116857,(90-c:0.078256,(('90.3-s':0.004438,('90.1-s':1.0E-6,('90.2-s':0.118792,'90.4-s':0.004438):1.0E-6):1.0E-6):0.013376,(('90.2-m':1.0E-6,'90.1-m':1.0E-6):1.0E-6,'90.3-m':1.0E-6):1.0E-6):0.028996):0.031427):0.037627,('168/177.2-s':0.035398,((((('168.3-x':0.017897,'168.2-x':0.090482):0.206344,'168.1-x':0.008868):0.004507,168-m:0.022352):0.007959,177-m:0.014191):0.004935,'168/177.1-s':0.034424):0.005212):0.034614):0.01901):0.305335,(((((183-m:0.039909,(183-x:0.016467,(('183.2-s':1.0E-6,'183.1-s':0.004569):0.023219,183-z:0.05622):0.008693):0.0115):0.01245,183-p:0.070683):0.029377,((((119-m:0.022771,((149-m:0.004507,101-m:1.0E-6):0.018092,158-m:0.013581):0.027456):0.019834,(('113/117/129.1-s':1.0E-6,('113/117/129.3-s':1.0E-6,'113/117/129.2-s':1.0E-6):0.009046):0.038597,((129-m:0.025317,117-m:0.025067):0.013566,('113.2-m':1.0E-6,'113.1-m':1.0E-6):0.024875):0.023906):0.005501):0.061409,((basal93-x:0.017017,(basal93-z:0.010331,(basal93-s:0.017218,(121-m:0.004389,((114-m:1.0E-6,126-m:0.004268):0.012836,93-m:1.0E-6):0.004269):0.004267):0.002581):0.04957):0.099984,(('basal91.2-c':0.025092,'basal91.1-c':0.0104):0.106193,((('basal111.3-s':0.022649,(('basal111.2-s':0.023981,'basal111.1-s':1.0E-6):0.025124,(118-m:0.005379,(((131-m:1.0E-6,138-m:1.0E-6):1.0E-6,166-m:1.0E-6):1.0E-6,111-m:1.0E-6):0.012969):0.033321):0.009518):0.034626,(115-m:0.034436,(127-m:0.004736,(((159-m:0.023082,122-m:0.013705):0.018435,(120-m:0.070271,(151-m:0.004532,103-m:1.0E-6):0.018258):0.009208):0.013879,(94-m:0.004547,142-m:1.0E-6):0.018368):0.004274):0.02892):0.049992):0.018453,((((157-m:0.013932,(('139.2-m':0.081513,('139.1-m':1.0E-6,132-m:1.0E-6):0.009292):1.0E-6,112-m:1.0E-6):1.0E-6):0.018734,((148-m:1.0E-6,100-m:1.0E-6):0.009074,('100/148.1-z':0.013657,'100/148.2-z':0.006717):0.034366):0.004563):1.0E-6,(124-m:0.0513,91-m:0.027174):0.022961):0.004872,(125-m:0.018564,((160-m:0.004586,123-m:0.004473):0.066118,((128-m:0.009153,(163-m:1.0E-6,135-m:1.0E-6):0.009058):0.018205,((104-m:1.0E-6,152-m:0.004531):0.018235,((116-m:0.004549,(143-m:1.0E-6,95-m:1.0E-6):1.0E-6):0.004557,(((155-m:1.0E-6,(107-m:1.0E-6,165-m:1.0E-6):1.0E-6):1.0E-6,137-m:1.0E-6):1.0E-6,130-m:1.0E-6):0.004532):1.0E-6):0.004589):0.004607):0.017998):0.00924):0.018249):0.013978):0.015459):0.042456):0.035303,(basal91-x:0.023506,basal91-z:0.074693):0.036197):0.052703):0.010898,('V1rd19.2-c':0.062789,((((V1rd19-z:0.004554,V1rd19-s:1.0E-6):1.0E-6,(V1rd19-m:0.013718,V1rd19-x:0.009114):0.004567):0.005959,'V1rd19.1-c':0.021641):0.011647,V1rd19-p:0.070299):0.094737):0.083724):0.019982,(((((181-x:0.034212,181-m:0.014673):0.030175,181-s:0.027345):0.054113,181-p:0.058769):0.081227,((179-p:0.097964,(179-c:0.055246,((179-m:0.004069,(179-x:0.008128,179-z:1.0E-6):0.00813):0.00515,('179.1-s':1.0E-6,'179.2-s':0.00419):0.021216):0.012218):0.043906):0.170097,(('178.1-x':0.013214,(('178.1-m':1.0E-6,'178.2-m':1.0E-6):0.005154,178-z:1.0E-6):1.0E-5):0.132855,'178.2-x':0.057306):0.041399):0.019432):1.0E-6,('180.1-c':0.068565,('180.2-c':0.030693,(180-m:0.02117,('180.3-s':1.0E-6,('180.2-s':1.0E-6,'180.1-s':0.005575):0.004585):0.02214):0.023189):0.028616):0.034283):0.015838):0.287058):0.059289):0.158075):1.332009,(((((((195-s:0.013074,195-m:0.030533):0.016836,195-c:0.027388):0.409598,((basal193-p:0.04923,(((((((('202.5-s':0.07052,'202.4-s':1.0E-6):0.486313,'202.2-x':0.028205):0.12105,(('202.1-p':0.045334,'202.2-p':0.036305):0.094508,(202-c:0.045504,('202.1-x':0.009039,(('202.2-s':0.188348,('202.1-s':0.234486,'202.3-s':1.0E-6):1.0E-6):0.018128,202-m:0.009074):1.0E-6):0.004883):0.041913):0.007187):0.030012,('216.2-z':1.0E-6,('216.1-z':1.0E-6,(216-c:0.036975,(('216.1-s':1.0E-6,'216.2-s':0.043853):0.020387,216-m:0.008177):0.012311):0.01502):0.073548):0.051057):0.035341,'202/216-x':0.046949):0.068467,'202/216-c':0.031989):0.016432,(((204-c:0.040165,('204.2-s':1.0E-6,('204.1-s':1.0E-6,204-m:0.018259):0.00405):0.063258):0.035855,(('193.1-c':0.037452,'193.2-c':1.0E-6):0.024865,(((193-m:0.004875,(('193.1-z':0.067404,'193.2-z':0.008962):0.021252,193-x:0.011609):0.011151):0.016417,193-s:0.016445):0.016523,193-p:0.077266):0.015859):0.02339):0.080277,(245-p:0.128946,((245-s:0.0151,'245.2-z':0.01294):0.028519,'245.1-z':0.031378):0.006834):0.05168):0.037682):0.03863,((223-x:0.03157,223-z:0.003338):0.005836,(('223.1-s':1.0E-6,'223.2-s':1.0E-6):0.023458,223-m:0.005489):0.005532):0.034736):0.040921):0.229821,(((194-c:1.0E-6,(194-s:0.024644,((194-x:0.004741,194-z:0.004723):0.00476,194-m:0.014249):1.0E-6):0.017619):0.019428,194-p:0.031316):0.276029,(((246-c:0.062718,((246-z:0.006108,246-s:0.118817):0.02641,246-x:3.41E-4):0.023189):0.075788,((((('218.1-s':1.0E-6,'218.2-s':1.0E-6):0.004654,218-x:1.0E-6):1.0E-6,('218.1-m':1.0E-6,'218.2-m':0.00465):1.0E-6):0.015441,(218-c:0.022846,218-z:0.032155):0.018288):0.012621,218-p:0.038374):0.060303):0.022616,(((201-m:0.018232,(201-c:0.07194,201-s:0.029061):0.01744):0.024228,201-p:0.055205):0.067292,(((('192.2-c':0.053525,(192-p:0.068795,(192-m:0.009269,('192.1-z':0.004627,('192.1-c':0.004612,('192.2-s':1.0E-6,('192.2-z':0.004615,'192.1-s':0.029127):1.0E-6):1.0E-6):1.0E-6):0.009375):0.014589):0.025742):0.00648,192-x:0.025553):0.035799,((215-x:0.004642,((215-m:0.009288,215-s:1.0E-6):0.004642,215-z:0.013984):1.0E-6):0.033545,215-p:0.042732):0.107445):0.042889,(198-x:0.015061,((((('198.1-m':0.004591,'198.2-z':0.144582):3.0E-6,'198.2-m':1.0E-6):3.9E-5,'198.1-z':1.0E-6):1.0E-6,('198.1-s':1.0E-6,'198.2-s':1.0E-6):0.023301):0.01474,198-c:0.032111):0.01882):0.111354):0.018122):0.017463):0.129475):0.130476):0.014435):0.453428,(((197-c:0.007936,(('197.2-s':0.016488,'197.1-s':0.013555):1.0E-6,(197-z:1.0E-6,(197-m:1.0E-6,(197-x:1.0E-6,'197.3-s':1.0E-6):1.0E-6):1.0E-6):1.0E-6):0.029632):0.060981,(211-s:0.018183,211-m:0.017257):0.103233):0.331676,((196-p:0.081316,(196-c:0.019364,(('196.2-m':1.0E-6,('196.1-m':1.0E-6,'196.3-m':0.033355):1.0E-6):0.01197,(196-s:0.0079,(196-x:0.014576,196-z:1.0E-6):1.0E-6):0.013768):0.028392):0.039703):0.351726,(('217/219/220-z':0.085281,(((219-m:0.021104,('219.1-s':0.152441,((219-z:0.022264,'219.3-s':1.0E-6):0.007179,'219.2-s':0.003429):0.004504):0.031367):0.11609,(220-c:0.036283,220-m:0.021565):0.054744):0.052076,(217-m:0.005634,(217-c:0.006518,('217.1-s':1.0E-6,'217.2-s':0.004932):0.028764):0.020831):0.036335):0.060949):0.02925,((((('206/209.3-c':0.071294,'206/209.3-p':0.071999):0.026433,(('206/209.1-c':0.063954,'206/209.2-c':1.0E-6):0.058171,(('206/209.1-p':0.077039,'206/209.2-p':0.027623):0.04924,((209-m:0.062958,((206-z:0.010987,206-x:0.003898):0.015737,(206-c:0.088449,(206-s:0.041376,206-m:0.01826):0.003975):0.013979):0.02639):0.034304,(('206/209.2-s':1.0E-6,'206/209.1-s':1.0E-6):0.036474,('206/209-x':0.015545,'206/209-z':0.032015):1.0E-6):0.032725):0.05572):0.010251):0.036113):0.021306,((('200.4-s':1.0E-6,(((('200.5-s':1.0E-6,('200.1-s':1.0E-6,'200.3-s':0.078648):1.0E-6):1.0E-6,'200.2-s':1.0E-6):0.006143,(('200.2-x':0.02432,'200.1-x':1.0E-6):0.050133,('200.1-m':0.024361,'200.2-m':1.0E-6):0.057668):0.009115):0.015032,200-c:0.049472):0.045176):0.033319,((247-c:0.018399,247-s:0.016655):0.008928,('247.2-x':0.071566,('247.1-x':1.0E-6,('247.1-z':0.004531,'247.2-z':1.0E-6):0.017364):0.003529):0.01517):0.076737):0.062556,(189-s:0.065698,189-m:0.045926):0.03522):0.011405):0.040164,((basal203-p:0.085809,((203-m:0.009076,(((('203.1-s':0.065224,'203.2-s':1.0E-6):0.082875,'203.4-s':1.0E-6):0.004533,'203.3-s':0.032449):0.013709,203-x:0.004526):1.0E-6):0.115701,(((208-x:0.01475,(208-s:0.026022,208-m:0.012907):0.010051):0.161811,(((205-c:0.047637,205-m:0.048508):0.032429,205-x:0.006657):0.021271,(('205.3-s':0.04164,'205.1-s':1.0E-6):0.020175,'205.2-s':0.067961):0.028684):0.010039):0.02901,((('210.2-c':0.118468,'210.1-c':0.00479):0.033836,210-m:0.024479):0.046319,(210-z:0.022617,210-x:0.004753):0.009098):0.03897):0.00859):0.021645):0.067103,((('213.1-p':0.160584,'213.2-p':0.011161):0.042071,(213-c:0.079634,(213-x:0.016489,(('213.1-m':1.0E-6,'213.2-m':1.0E-6):0.015901,('213.2-s':1.0E-6,'213.1-s':1.0E-6):0.011879):0.0218):0.01827):0.057968):0.068747,('199/214-c':0.100918,((199-c:0.020219,(('199.1-m':1.0E-6,'199.2-m':1.0E-6):0.014369,('199.1-x':0.011283,(199-s:0.004186,'199.2-x':0.546776):0.0214):1.0E-6):0.012615):0.063301,(214-p:0.086597,(214-c:0.031072,(214-x:0.065675,(214-z:0.006013,(214-m:0.010086,('214.2-s':0.073573,('214.3-s':1.0E-6,'214.1-s':1.0E-6):1.0E-6):0.0067):0.010817):0.009329):0.022788):0.026676):0.029303):0.062569):0.037231):0.028367):0.02091):0.029667,(((('188/212/222.2-z':0.009464,(('188/222-p':0.093738,('188/222.2-x':1.0E-6,('188/222.1-x':1.0E-6,((('188.1-p':0.065792,'188.2-p':0.021813):0.07284,((188-z:0.004353,188-x:0.004978):0.028781,188-m:0.023495):0.014832):0.070602,(222-c:0.015092,(222-m:0.009562,222-s:0.033663):0.016115):0.028606):0.027379):0.144603):0.135082):0.008596,((('212.1-s':0.265625,('212.4-s':1.0E-6,'212.2-s':1.0E-6):1.0E-6):0.023221,'212.3-s':1.0E-6):1.0E-6,212-m:0.114576):0.049775):0.034841):0.059618,'188/212/222.1-z':0.078256):0.085235,'188/212/222-x':0.045404):0.083753,(191-x:0.070686,(191-p:0.07896,(191-s:0.018363,(191-m:0.017618,191-c:0.056863):0.014463):0.006484):0.046425):0.089059):0.092708):0.026471):0.253081):0.154474):0.409173):0.52154,(((1-p:0.026892,(1-c:0.019994,(((1-z:1.0E-6,1-x:0.004366):0.008666,1-s:1.0E-6):0.008844,1-m:0.017668):0.033447):0.022948):0.56494,((54-c:0.018602,(54-m:0.012433,54-s:0.008259):0.023484):0.507772,(((46-m:0.054185,46-c:0.044075):0.104605,((('50.2-s':0.031434,('50.3-s':1.0E-6,((('50.1-s':0.198148,50-m:0.005922):0.006926,'50.4-s':1.0E-6):1.0E-6,(50-x:0.004262,50-z:0.008531):0.004244):0.020834):0.054792):0.15077,((((41-m:0.008416,41-x:0.012784):0.045684,41-c:0.05391):0.068314,(('40.1-p':0.035848,'40.2-p':0.053437):0.047941,(((40-z:0.008427,40-x:0.042322):0.013046,('40.1-s':0.108866,'40.2-s':0.00855):1.0E-6):0.063409,(('40.1-m':1.0E-6,'40.2-m':1.0E-6):0.038764,40-c:0.052885):0.056639):0.030793):0.021096):0.04746,(49-p:0.068621,(49-m:0.009508,((49-x:0.008624,49-z:0.004273):0.017192,49-s:0.022017):0.005325):0.052396):0.078757):0.028265):0.0157,((53-c:0.046444,53-m:0.100251):0.043828,(((44-c:0.08845,44-s:0.06076):0.020272,(44-z:0.026257,(('44.1-m':1.0E-6,'44.2-m':1.0E-6):0.028393,44-x:0.005781):0.011892):0.025841):0.028081,('44.1-p':0.036956,('44.2-p':0.025868,'44.3-p':0.029084):0.10014):0.028053):0.027798):0.020994):0.036706):0.402954,(('52.1-z':1.0E-6,('52.2-z':0.003419,((V1ra8-m:0.070772,('52.1-m':1.0E-6,('52.3-m':1.0E-6,('52.2-m':1.0E-6,'52.4-m':1.0E-6):1.0E-6):0.104647):1.0E-6):0.021982,(('52.1-c':1.0E-6,'52.2-c':1.0E-6):0.049109,52-s:0.036641):0.015584):1.0E-6):0.003394):0.593075,(('47/48-p':0.099238,('47/48-z':0.024277,((('48.1-x':0.017124,'48.2-x':1.0E-6):0.024363,(48-c:0.046131,(48-s:0.00913,48-m:0.018216):0.004446):0.012509):0.012403,(47-m:0.033281,(((('47.3-s':1.0E-6,'47.1-s':0.014131):0.017063,(('47.6-s':1.0E-6,'47.7-s':0.012762):0.020382,'47.2-s':1.0E-6):0.012705):0.012881,('47.4-s':1.0E-6,('47.5-s':0.013728,'47.9-s':0.008185):1.0E-6):0.009017):1.0E-6,'47.8-s':1.0E-6):0.014869):0.016499):0.017064):0.04486):0.040571,(('45.2-x':0.098066,(45-p:0.061471,((('45.1-x':0.05814,45-z:1.0E-6):0.020307,'45.1-s':0.023624):0.012002,(('45.2-m':1.0E-6,'45.1-m':1.0E-6):0.012456,'45.2-s':0.029136):0.008216):0.010913):0.017641):0.028505,(('42/43-s':0.107407,((('43.1-c':0.056103,'43.2-c':0.032821):0.051329,(('43.1-s':0.007309,'43.2-s':1.0E-6):0.007729,(43-z:0.01938,43-m:1.0E-6):0.003817):0.047579):0.067023,(42-p:0.041557,(42-c:0.053644,(('42.4-s':0.018143,(('42.3-s':0.02882,('42.1-s':0.003354,'42.2-s':0.007023):1.0E-6):1.0E-6,42-m:0.019749):0.007735):0.017006,42-x:0.051145):0.021514):0.02437):0.010871):0.014642):0.044078,((51-m:0.00406,(51-z:1.0E-6,51-x:1.0E-6):1.0E-6):1.0E-6,51-s:1.0E-6):0.112304):0.060775):0.017185):0.211646):0.112666):0.036764):0.268592):0.459428,((((23-m:0.069877,(22-x:0.039376,('22.2-m':1.0E-6,'22.1-m':1.0E-6):0.02866):0.036665):0.102925,'22/23-p':0.088006):0.065137,((24-p:0.056881,(('24.2-c':0.154845,'24.1-c':0.002478):0.044413,(((24-x:0.018086,24-m:0.010269):0.004709,24-s:0.010287):1.0E-6,24-z:0.151466):0.029987):0.039361):0.074114,(26-p:0.067067,(('26.2-s':0.058912,('26.2-c':0.008259,'26.1-c':0.242596):0.076312):0.00503,('26.1-s':0.010873,(26-x:0.003616,(26-m:0.010863,('26.2-z':1.0E-6,'26.1-z':0.033104):0.008996):1.0E-6):1.0E-6):0.009052):0.07162):0.083454):0.03954):0.021482,(((11-p:0.073809,((11-x:0.020756,(('11.2-s':1.0E-6,'11.1-s':0.395042):0.037457,(11-z:0.087665,('11.1-m':1.0E-6,'11.2-m':1.0E-6):0.001828):0.00504):0.004783):0.010221,11-c:0.029122):0.019524):0.062127,((((4-m:0.020751,4-s:1.0E-6):0.097772,4-p:0.096583):0.104228,((((('244.2-p':0.01336,'244.1-p':1.0E-6):0.062573,((244-x:0.019978,244-s:0.016148):0.005198,244-c:0.008872):0.055834):0.083929,((5-p:0.051432,(5-m:0.027423,(5-s:0.004847,(5-z:0.00501,5-x:0.013041):0.008816):0.018273):0.055542):0.030136,(6-z:0.070293,(('6.2-m':1.0E-6,'6.1-m':0.033849):0.013283,('6.2-s':0.004418,'6.1-s':1.0E-6):0.004426):0.009529):0.066094):0.06122):0.016384,’5/6/244-p’:0.201356):0.049744,(((29-c:0.057315,(29-z:0.012327,(29-x:0.005284,(29-m:0.004241,('29.3-s':1.0E-6,('29.2-s':0.205912,'29.1-s':0.004467):0.00221):0.036473):0.011065):0.014175):0.026567):0.062279,('16.1-m':0.007315,'16.2-m':0.126332):0.073491):0.091449,((('17/31-c':0.026824,('17/31-p':0.065415,((31-c:0.030954,(31-s:0.006391,(('31.2-m':1.0E-6,'31.1-m':1.0E-6):0.017059,31-z:0.022324):0.00432):0.063125):0.048342,('17.2-m':1.0E-6,'17.1-m':1.0E-6):0.032421):0.008019):0.008474):0.060554,('20/27-p':0.065251,(20-m:0.024583,(27-c:0.015336,(('27.2-m':1.0E-6,'27.1-m':1.0E-6):0.008684,(27-z:0.008704,(('27.1-s':1.0E-6,'27.2-s':1.0E-6):0.008723,('27.2-x':1.0E-6,'27.1-x':0.017531):0.004343):1.0E-6):0.004354):1.0E-6):0.017294):0.038122):0.063188):0.073113,((('7/8.3-p':0.02646,('7/8.1-p':1.0E-6,'7/8.2-p':0.02942):0.013524):0.04025,('7/8-z':0.068474,('7/8-c':0.050667,((7-c:0.011133,(7-s:0.011484,(7-z:0.016663,7-m:0.004137):1.0E-6):0.012568):0.024616,8-m:0.022552):0.014469):0.01542):0.014241):0.081022,('9/10.2-s':0.03439,('9/10.1-s':0.013848,((('9.2-c':0.017679,'9.1-c':1.0E-6):0.087338,9-m:0.004965):0.01009,(10-m:0.025146,10-x:1.0E-6):0.012234):0.032282):0.018442):0.049098):0.103286):0.031481):0.013065):0.035068):0.029654,((((('21.2-p':0.099917,'21.1-p':0.00128):0.049575,(21-c:0.030801,(21-s:0.004545,(21-m:0.013715,21-x:0.009113):1.0E-6):0.026241):0.105173):0.064057,(((((243-x:0.026408,243-z:0.021241):0.020397,('243.1-s':0.007138,'243.2-s':0.004098):0.006013):0.067954,243-p:0.061011):0.044316,('18/19/28-z':0.09677,((19-p:0.079742,(('19.3-c':0.053742,('19.1-c':0.075239,'19.2-c':1.0E-6):0.013446):0.032051,(((19-z:0.028645,19-x:0.018016):1.0E-6,('19.2-s':1.0E-6,'19.1-s':0.176166):0.01939):0.02044,19-m:0.020056):0.022533):0.040394):0.101612,('18/28-s':0.416835,((18-c:0.035839,((18-m:1.0E-6,18-x:0.004432):0.011852,('18.2-s':0.007115,'18.1-s':1.0E-6):0.006014):0.049153):0.019607,((((28-z:0.013302,28-x:1.0E-6):0.017568,28-m:0.004369):0.004531,28-s:0.013395):1.0E-6,28-c:0.022425):0.049185):0.019252):1.0E-6):0.012571):0.018927):0.018828,basal18-p:0.104509):0.07454):0.118507,((15-m:0.199288,('25/30-p':0.258085,(((30-x:0.004411,30-m:0.004397):0.048267,(25-s:0.016003,(25-x:0.024041,(25-z:0.04208,25-m:0.031171):0.007274):0.004364):0.030575):0.014862,'25/30-c':0.016134):0.028012):0.187225):0.031218,((12-c:0.040975,(('12.2-m':1.0E-6,'12.1-m':1.0E-6):0.021648,(12-s:0.034741,12-x:0.008879):0.009041):0.036882):0.039671,((14-p:0.105435,(14-x:0.013214,(('14.2-s':1.0E-6,'14.1-s':1.0E-6):0.013245,('14.2-m':1.0E-6,'14.1-m':1.0E-6):0.013178):0.004369):0.006395):0.020633,14-z:0.019244):0.058151):0.117077):0.015648):0.016826,((13-c:0.042589,(13-s:0.00438,((13-x:0.00437,13-z:0.00886):0.017744,13-m:0.022085):1.0E-6):0.026586):0.048198,13-p:0.074582):0.130729):0.001015):0.019947):0.023337,(basal32-c:0.080662,(32-m:0.008207,((('basal33.2-s':0.12603,'basal33.1-s':1.0E-6):1.0E-6,basal33-p:0.085115):0.015057,(basal33-x:0.006996,(((basal34-c:0.117521,(((34-s:0.138714,34-m:0.061851):0.062026,34-z:1.0E-6):0.018668,((35-z:0.007482,((('35.1-m':1.0E-6,'35.2-m':1.0E-6):0.008111,'35.1-s':0.005591):0.042255,'35.2-s':0.01553):0.025082):0.008864,(('36/37.3-p':0.006387,('36/37.1-p':0.006605,'36/37.2-p':0.069288):0.019677):0.066162,((('37.2-m':1.0E-6,('37.1-m':1.0E-6,'37.3-m':1.0E-6):1.0E-6):0.00435,('36.1-m':1.0E-6,(('36.2-m':0.003777,36-x:0.055539):0.129085,'36.3-m':1.0E-6):1.0E-6):0.021517):0.008822,('36/37-z':1.0E-6,'36/37-x':0.004269):0.004025):0.008523):0.006492):0.014614):0.042766):0.073376,basal34-s:1.0E-6):0.014573,(((('38/39.2-p':0.111843,(('38/39.1-p':1.0E-6,'38/39.3-p':0.096464):0.020253,'38/39.4-p':0.01789):0.019765):0.042517,((38-m:0.019816,(38-s:0.027431,(38-x:0.01772,38-z:0.040978):0.023915):0.017093):0.071571,(39-x:0.041778,(('39.2-c':0.105532,'39.1-c':0.015149):0.023962,('39.2-z':0.012533,('39.1-z':1.0E-6,(('39.2-s':0.003884,'39.1-s':0.013464):0.012194,('39.1-m':1.0E-6,'39.2-m':1.0E-6):0.00845):0.009258):0.00941):0.016542):0.034102):0.039891):0.015225):0.026479,(33-m:0.004303,((33-x:0.01059,33-z:0.009988):0.011378,(('33.1-s':1.0E-6,'33.3-s':0.004069):1.0E-6,'33.2-s':0.012279):0.004715):0.008316):0.072665):0.107319,basal33-z:0.083894):0.02903):0.009405):0.013659):1.0E-6):0.062799):0.087107):0.054598):0.719729):0.55763):0.124766,((87-p:0.028231,(('87.2-s':1.0E-6,('87.3-s':0.149431,'87.1-s':1.0E-6):0.026266):0.008501,(87-c:0.047636,(87-z:0.008546,(87-m:0.009103,87-x:0.011405):0.005724):0.004231):0.013118):0.006721):0.778731,((85-c:0.094467,(85-p:0.095783,(('85.2-s':0.00441,'85.1-s':1.0E-6):0.024201,((85-x:0.008892,85-z:1.0E-6):0.004461,85-m:0.0089):0.007157):0.132333):0.043291):0.381772,(('86/88-p':0.099139,(('88.3-c':0.007855,('88.2-c':0.005816,('88.1-c':0.031541,(88-m:0.026688,88-x:0.014423):0.053736):0.069646):0.047315):0.019205,((86-z:1.0E-6,86-x:0.0071):0.017765,('86.2-m':0.091697,'86.1-m':1.0E-6):0.003536):0.013176):0.026891):0.061782,('89.2-p':0.139763,('89.1-p':0.065695,((((('89.1-s':0.032158,('89.3-m':1.0E-6,('89.4-m':1.0E-6,'89.2-m':1.0E-6):1.0E-6):1.0E-6):0.085162,'89.1-m':1.0E-6):0.017245,('89.2-s':1.0E-6,'89.3-s':1.0E-6):0.012892):1.0E-6,(89-x:0.004272,89-z:1.0E-6):0.00852):0.007534,89-c:0.052034):0.025674):0.061006):0.020548):0.407229):0.299182):0.669187):0.347086,(((248-z:0.006406,248-x:0.006508):0.03026,248-s:0.022134):0.308893,((249-s:0.011742,(249-z:0.011428,249-x:0.13337):0.011357):0.058857,249-c:0.029923):0.199047):1.301616):0.080666):0.20638,((((((240-c:0.019383,(240-z:0.013929,('240.3-s':0.119117,('240.2-s':1.0E-6,'240.1-s':0.114428):1.0E-6):0.043599):0.024744):0.305175,(('71.2-p':0.295762,('71.1-p':0.100389,((((('71.2-z':1.0E-6,'71.1-z':1.0E-6):0.023492,71-c:0.037828):0.012883,71-x:0.015556):0.016425,('71.2-m':1.0E-6,'71.1-m':1.0E-6):0.036649):0.012032,(('71.2-s':1.0E-6,'71.1-s':1.0E-6):0.004106,'71.3-s':0.004462):1.0E-6):0.029508):0.205663):0.070292,(((184-m:0.025788,'184.2-z':1.0E-6):0.014056,'184.1-z':0.003081):0.06932,(((('185.1-s':1.0E-6,'185.2-s':0.059527):0.009233,185-m:0.015106):0.005398,185-x:0.015232):0.02396,185-c:0.059165):0.019913):0.306586):0.015775):0.065847,basal71-s:0.799726):0.05175,((66-p:0.078665,(66-c:0.058246,(66-x:0.002261,(66-s:0.004378,66-m:1.0E-6):0.002674):0.040896):0.036415):0.261746,((('67.1-p':0.075265,((67-s:0.004421,('67.2-m':1.0E-6,'67.1-m':1.0E-6):0.017949):0.021883,(67-z:1.0E-6,67-x:1.0E-6):0.04587):0.038221):0.170281,'67.2-p':0.251933):0.0591,((69-s:0.010988,(('69.1-m':1.0E-6,'69.2-m':1.0E-6):0.010142,(69-x:0.010662,69-z:1.0E-6):0.015997):0.009832):0.100883,(68-p:0.075759,(((68-m:0.004074,('68.1-s':0.009086,'68.2-s':0.011832):0.015616):1.0E-6,(68-z:0.007707,68-x:1.0E-6):0.013931):0.020266,68-c:0.05259):0.038545):0.041195):0.191589):0.026606):0.07334):0.20694,(((241-p:0.135834,('241.1-s':1.0E-6,('241.2-s':1.0E-6,(241-x:1.0E-6,241-z:0.005413):0.027232):0.045359):0.052823):0.34161,(('225.1-m':1.0E-6,(((225-x:1.0E-6,(225-c:0.033201,225-s:1.0E-6):0.00942):1.0E-6,'225.2-m':1.0E-6):1.0E-6,225-z:0.006052):1.0E-6):0.217277,((232-c:0.041437,(232-z:1.0E-6,(('232.1-s':0.006019,'232.2-s':0.081953):0.024665,(232-m:0.01805,232-x:0.018044):0.005982):1.0E-6):0.038939):0.173948,(((226-c:0.042964,(226-s:0.00941,(226-m:0.014048,(226-x:1.0E-6,226-z:0.014087):0.004661):1.0E-6):0.025472):0.228824,((227-p:0.091047,(227-c:0.04224,((('227.1-s':1.0E-6,'227.2-s':1.0E-6):0.004607,(227-x:0.004297,227-z:1.0E-6):0.004313):0.004586,227-m:0.017352):0.017643):0.032444):0.360962,(228-p:0.007087,((228-m:0.013918,228-c:0.018593):0.006915,(228-x:0.019989,228-s:0.09092):0.008889):0.052109):0.179684):0.030686):0.022806,(229-c:0.018816,(229-x:0.039616,229-p:0.05709):0.010051):0.173314):0.039983):0.086226):0.094132):0.228921,((230-p:0.065326,(230-c:0.041785,(230-m:0.012262,(230-s:0.008154,(230-x:1.0E-6,230-z:0.00463):0.009287):0.004045):0.051889):0.033459):0.607056,(((224-c:0.060122,(224-s:0.009516,(224-z:0.004664,(224-x:1.0E-6,('224.2-m':1.0E-6,('224.1-m':1.0E-6,'224.3-m':1.0E-6):0.004657):1.0E-6):1.0E-6):0.004912):0.030918):0.031777,('224.1-p':1.0E-6,'224.2-p':1.0E-6):0.076826):0.416592,(231-p:0.088526,(231-c:0.019502,((('231.3-s':0.037645,'231.2-x':1.0E-6):0.032244,('231.1-x':1.0E-6,231-z:1.0E-6):1.0E-6):0.013199,(('231.1-s':1.0E-6,'231.2-s':0.004286):0.021438,231-m:0.012948):1.0E-6):0.016009):0.050037):0.502861):0.104815):0.035628):0.068707):0.361885,((('233/236-p':0.256633,((233-p:0.060812,(233-z:1.0E-6,(233-m:0.004342,233-s:0.003753):0.008521):0.013976):0.249399,(236-p:0.115346,(236-m:0.022004,(('236.2-c':0.058182,'236.1-c':0.009863):0.043679,(236-s:0.017632,(236-x:0.003839,236-z:1.0E-6):0.019551):0.016201):0.010637):0.024537):0.18672):0.063452):0.40089,(((((((235-z:1.0E-6,235-m:0.003921):1.0E-6,235-x:0.009055):0.019757,'235.1-s':1.0E-6):1.0E-6,'235.2-s':0.008182):0.038112,'235.3-s':1.0E-6):0.028264,235-c:0.015232):0.620057,(((234-m:0.007654,(234-c:0.038841,234-s:1.0E-6):1.0E-6):0.003829,234-z:1.0E-6):1.0E-6,234-x:0.011506):0.651759):0.098232):0.056734,('237.2-p':0.103598,('237.1-p':0.11,(237-c:0.02436,(237-s:0.007305,(237-m:0.007232,(237-z:0.004818,237-x:1.0E-6):0.016936):0.014581):0.017099):0.08776):0.036015):0.445595):0.160889):0.198837):0.115853):0.571398,(82-c:0.033661,(82-x:0.009077,('82.1-s':0.068922,('82.2-s':1.0E-6,('82.2-m':1.0E-6,('82.1-m':1.0E-6,'82.3-m':1.0E-6):1.0E-6):0.013566):0.003237):0.001257):0.017181):0.340668):0.080881):0.336953,(75-p:0.066232,((('75.1-m':1.0E-6,'75.2-m':1.0E-6):1.0E-6,(75-x:0.022677,('75.2-s':1.0E-6,'75.1-s':1.0E-6):1.0E-6):0.004513):0.014584,('75.1-c':0.009008,'75.2-c':0.009053):0.026347):0.008536):0.152669):0.034564,((79-p:0.050269,(79-c:0.014337,(79-s:0.004118,(((3-m:0.013521,2-m:0.022587):0.008992,((79-z:0.048735,79-x:0.010802):0.011237,238-m:0.02262):1.0E-6):1.0E-6,79-m:1.0E-6):1.0E-6):0.026892):0.025176):0.168887,(77-p:0.344577,((('77.1-m':1.0E-6,'77.2-m':1.0E-6):0.031947,((('77.3-c':1.0E-6,'77.2-c':0.148467):0.155038,'77.1-c':0.00447):0.021705,77-s:0.011636):0.005379):0.005382,77-z:0.045793):0.203638):0.066061):0.11306):0.033952):0.025173,(('73/242-s':0.112798,'73/242-p':0.049779):0.165227,((((('242.1-z':0.092777,'242.2-z':1.0E-6):0.037472,242-s:0.043039):0.037213,242-c:0.066688):0.018335,242-p:0.073313):0.081105,(73-p:0.057029,(73-c:0.009243,(73-s:1.0E-6,(73-m:0.02334,(73-z:1.0E-6,73-x:0.004606):0.013941):1.0E-6):0.013969):0.028099):0.106991):0.060249):0.052095):0.028543):0.162651):0.042026,('74/80.1-x':0.055711,'74/80.2-x':1.0E-6):0.023362):0.010479,(('80.2-m':1.0E-6,'80.1-m':0.075273):0.013686,80-z:1.0E-6):0.013961):0.133428):0.102087,'74.2-x':0.022766):0.039732):0.011248,(74-m:0.023182,'74.1-x':1.0E-6):1.0E-6):0.004423):1.0E-6):1.0E-6,'74.7-s':0.004591):0.003695,74-c:0.015591);
```
