## Additional File 4. M. spicilegus V1R sequences for "Distinct evolutionary trajectories of V1R clades across mouse species"

```
>19-z
ATGTCCTCTTTAGAGAACATCTTTTATATCCAAGCTGGACTTGGAGTTCTAGCCAATATGTTTCTCCTTT
TTTTCTATACTTCCATAATACTAAGTGACAGGTCTAAGCCCATGGACCTGATCTCCTGTCAACTGACCTT
CATTCACATAATGATGATCCTCAGTGAAGGGGATAATTTGCTTGCAAACATATTAGAGTCACTAAAATTT
GGGAAAGACATCAAATGTAAGACAACTTTTTACATAAACAGAGTGATGAGAGGCCTCTCTATCTGCATCA
CCTGCCTCTTGAGTGTATCCCAGGCTATCACAATCAGTCCCAGTACCTCTTTGTTGGCAAAATTTAAGAG
TAAAGTAAAAAAACACATCATCTATGCTTTTTTCTATCTCTGGTCTTTCAATTTGTCATTCAGTAGTAGG
TGGATCTTCTTTGTTGCTGGTTTTACCAATGTGAGTGAAAACCACCAGATGAAGGTCACTAAATCCTGCT
CACTCTTTCCCATGAACTACATCATCAGGGGATTATTTTTAACAGTGACCATGTCCAGAGATATATGTCT
TGTAGGAGTCATGCTGATCACAAGTACATACATGGTGATCATCTTATGCAGACATCAGAGGCAATGCAAG
CATCTTCATAGCATCAGCTACCTGAGAGCATCCCCCGAGAAAAGAGCCACCCAAACCATCTTGCTGCTAG
TAGTTTTCTTTGTGGTCATGTACTGGTTGGACTTCATCATCTCATTCACCTCAACCCTGTTTTGGATGTA
TGACCCAGTCATCCTGACTGTTCAGCAGTTTGTGATGTATGCCTATCCCACAATTGCTCCTTTGGTACAG
ATCAGTTCTGATAAGAGAATAATCCATATACTAAAAAAATTCACTCCAAGTGCCAGTAGATTTTCTAAAA
AAGGATTATTTCTCTTCCTC
>231-z
ATGGTTAATGACAAGATGGATTCCAAAAATCTGGCAATATTTGTAATACTCATCCTTCAATGTTCAGTGG
GAATTCTGAAAAATATCTGTCTTCTATCTTACTACTTAATGCTTCATTATAATAAACACACATTAAAACA
AATTGATTTGATTTTCATGAACATGTTCATAGCCAACTTCTTCATCATTTTCTCTAGAATTGTGCTACAG
ACAATGCAAACTTTTGGGATGGAACTGTTCTTCAATGTATTTGTTTGCAAATTCCCTATGTATACTGAAA
GAGTTGGCAGAAGTGTTTCCATTGGTACCATCTGTCTCTTGAGTGTCTTCCAGGCCATCACCATCAGTCC
CAGTGACTCGTGCCTTAATGGCCTTAAAGTAAAAGTTCCAAAGTACATCAGCCTTTCTATTTTCCTATGC
TGGGTCCTGTTTTTGTGGTTAAATATGATTTCACCAATGTATGTATATATTAAGTGGAACAGCAATAATG
TAACATATAAAAGAACTTCAAATTACTGCTTTAGTTTAGGTCATGATGAATTTACAGGCCCAATGATTAC
AACATTTTTTGTATTCCCTGAAGTCTTGTGTGCTATCCTTATTGTCTGTTCTGGGAGCTTAATGGTCATC
ATTTTGTATAGGCACAAGCAGCGGGTTCAACATATCCACAGCACTTATGCTCCCACCAGAACATCGCATG
AATCAAGAGCCACTAAGAACATTCTGGTGCTAGTGTCACTCTTTATTGGCTTTTATTCGCTCTCCTCCAT
CTTACACACTTGTGTTGCTCTTTTTTGCGGTGCTGGCTGGTGGATGATTAACATCACAGTCATCATTCAT
CTGTGTTTTCCTACTTTGGGACCCTTTATTGTGACCCATGACACTGCTTTGCCCAGATTCAGCTTATCCT
GGATAAGAAATACAGGAAGAACA
>36/37-z
ATGTTTTCATTAAATAATATCCTTAATTTTCAAACTGGGCTTGGAGCTATAGCCAATATATTTCTTCTTT
TTTTCTACACTATGATAATCCTGTGTCACAGATCTAAGCCCATGGACTTGATCTCCTTTCAGTTGACCTT
CATTCACATAATGATGTTTCTCACTGGAGGGCATGCTTGGCTTAAAGATTTCTTAGGGTCATTGAACATT
GGCAATGACTTCATATGTAAGGCAACTGCTTACATAAACAGAGTGATGAGAGGCCTCTCTATCTGCATCA
CCTGCCTCCTGAGTGTGTTCCAGGCTGTGACGATCAGTCCCAATACCTCTTTGTTGGCAAAATTTAAACA
TAAACTAAAAAAATACATGATCTATTCTTTCTTCTATTTTTGGTCTTTCAATTTGTCCTTCAGCATTAAC
CGGATCATCTATACTGGCGCTTATACGAACGTGAGTGAGACCAACCAGTTGAAGGTGACTAAATACTGCT
CACTCTTCCCCATGAACTACATCATCAGGGGACTGATTTTAACCATGACAACCTTAAGAGATGTGTTTCT
TGTAGGAGTCATGCTGACTACGAGCACATACATGGTGATTATCTTGTTCAGACATCAGAGGCAATGCAAG
CATCTTCATAGCATCAACCACCTGAGAGCCTCCCCTGAGAAAAGGGCCACTCAGACCATCTTGCTGCTGG
TGGTTTTCTTTGTGGTCATGTACTGGGTGGACTTCATCATCTCGTCCTCCTCAGTCCTGTTATGGATGTA
CGACTCGGTCATCCTGACTGTTCAGAAGTTTGTCATGAATGCCTATCCCACAATTACTCCTTTGGTACAA
ATCAGTTCTGATAAGCGAATAATCATTATACTAAAAAGTATGCAAAAATTATGGCACCAGATTTTTAAAA
AAGTG
>243-z
ATGTCCTCTTTAGAGAACATCTTTTATATCCAAGCTGGACTTGGAGTTCTAGCCAATATGTTTCTCCTTT
TTTTCTATACTTCCATAATACTAAGTGACAGGTCTAAGCCCATGGACCTGATCTCCTGTCAACTGACCTT
CATTCACATAATGATGATCCTCAGTGAAGGGGATAATTTGCTTGCAAACATATTAGAGTCACTAAAATTT
GGGAAAGACATCAAATGTAAGACAACTTTTTACATAAACAGAGTGATGAGAGGCCTCTCTATCTGCATCA
CCTGCCTCCTGAGTGTGTTCCAGGCTATCACAATCAGTCCCAGTACCTCACTGTTGGCAAAATTTAAGAA
TAAAGTAAAAACACACATCATGTATGCTTTTTTCTATTTTTGGTCTTTTAATTTGTCATTCAGTAGTAGG
TTGATCGTCTATGTTACTGGTTATATCAATGTGAGTGAGACCTACCAGATGAAGGTCACTAAATCCTGCT
CACTATTCCGCATGAACTACATCATCAGGGAATTGATTTTAACAGTGATGATCTCCAGAGATGTGTTTCT
TGTAGGAGTCATGTTGACCACAAGCACATACATGGTGATTACCTTGTGCAAACATGAGAGGCAATGCAAA
CATCTTCATAGCATCCACAACCTGAGAGCATCACCTGAGAAAAGGGCCACCCAGACAATCTTGCTGCTGG
TGGTTTTCTTTGTGGTTATGTACTGGTTGGACTTGATCATCTCCATCACCTCAACCCTGTCATGGATGTA
TGACCCAAATGTTCTGACTGTTCAGAAATTTGTGATGTATGCCTATCCCACAATTACTCCTTTAGTACAA
ATCAGTTCTGATAAGAGAGTAATCAGTATACTGAATAACTTCCACTCCAAGTGCCAC
>26.1-z
ATGTCTTCAATTAAGAATGTCCTTTATTTCCAATCTGGACTTGGAGTTCTAGCCAATATGTTTCTACTGA
TTTTCTATATTTTCATAATCCTAGGTCACAGACCTAAGCCCATAGACCTGATCTCCTGTCAACTAAACTT
TGTTCACATAATGATGTTCCTCACTGCAGGGGATATTTGGCTTACAGACTTATTTGCATCACTGAACATT
GAGAATAACTTCAAATGTAAGGCAACTTTTTACATAAACAGAGTGATGAGAGGCCTCTCTATCTGCATCA
CCTGCCTCCTGAGTGTGTTCCAGGCCGTCACTATGAGTCCCAGTACCTCTTTCTTGGCAAAATTTAAACA
TACACTAAAAAAGTACATCATATACGTTTTCTTCTATTTTTGGCTGTTCAATTTGTCTTTCAGCAGTAAC
CAGCTCTTCTCTGCTGGTGCTTATACCAATGTGAGTGACACCAACCAAATGAAGATCAGCAAATACTGCT
CATACTTTCCCACAAACAAAATTATCAGGGGATTGATTTTAACAGTGACAACTTTAAGAGATGTGTTTCT
TGTAGGAGTCATGGTGACAACAAGTGCATACATGGTGCTTTTATTGTTCAGACATCAGAGGCAATGCAAG
CATCTTCATAGCATCAATTACTGGAGAGCATCTCCTGAGAAAAAGGCCACACAGACCATCCTGGTGCTGG
TGGTTTTCTTTGTGGTCATGTACTGGGTAGACCTCATCATCTCATCTACCTCAGTCCTGTTGTGGAGGTA
TGACACAGTCATCCTGACTGTACAGAAGTTTGTGATGAATGTCTATCCCACAATTACTCCTTTGGTACAA
ATCAGTTCTGATAAGCGAATAAGCATGATGCTAAAAAATATGCAAAAATTATGCAACCAGATTTTTAAAA
AAGTG
>49-z
ATGAGTGAAGCAAACTTACTCCACACTGACAATAACATGAAAATCATCTTGTTCTCTGAAGTGAGTGTTG
GGATCTCAGCTAACACTATCCTCTTTTTTGCCCGCCTCTGCAAGCTCCTTGGTGAGAACAAGCCTAAACC
CATTGATCTCTACATTGCTTTTCTCTCCCTGACCCAACTAATGCTACTTATAACTATGGGACTCATAGCT
GTGGACATGTTTATGCCTTGGGGGAGATGGAATTCTACCACATGCCAATCCCTTATCTATTTGCACAGGC
TTCTGAGAGGCCTCGCCCTTTCTGCTACCTGTCTGCTGAATGTCCTTTGGACCATCACACTTAGTCCTAG
AAGCTCCTGTTTAACAAAGTTTAAACATAAATCTCCCCATCACATCTCAGGTGCCTTTCTTTTCTTCAAT
GTCCTCTATATGTCTTTTAGCAGTCATGTCTTAGTATCAATTATTGCTACCCCCAACTTGACCTCAGAAG
ATTTTATGTATGTTACTCAGTCCTGCTCACTTCTACCCACGAGTTACTCCAGAGAAAGCAGGTTTTCCAC
TCTTATGGCCATCAGGGAAACCTTTCTTATCAGTCTCATGACCCTGTCCAGTGGGTACATGGTGGCTCTC
CTATGGAGACACAAGAAGCAGGCCCAGCATCTTCGCAGCACCAGCCTTTCTTCAAAGGCATTCCCAGAGC
AAAGGGCCACCAGGACCATCATGCTGCTCATGAGCCTCTTTGTGGTTCTCTACATTTTGGAAAGAGTTGT
CTTCCAATCAAGGCTGAAGTTCAAGGATTGCTCAGTATTCTACTTTGTCCATATTATTATGTCCCATAGC
TATGCCACAGTCAGCCCTTTTGTGTTTATTTGTACTGAAAAACATATAATTAAGTTTTGGGAATCAATTT
TTGGCAGAATAGTAAATATT
>167.1-z
ATGTTGTCTCAGAATAAATCTGTGAAAACCACAGAGGAAGTGGCTCTTCAGATCCTCTTGCTTTGCCAGG
TTGGGGTTGGGACTGCAGTCAACATTTTTCTGATTGTTCATAATTTATCTCCAAACTTTAATGGATCTCA
ACAGAGACCCATAAAAGTCATTCTAGCCAACTTGGCTGTGGGCAATACCTTGATTCTCCTCTTTGCATTT
CCAAACAATATGACAATTTTTGTTCCAAAGGACCCCCCAACTGACCTAAAATGTAAACTTGGGTACTTCA
TTTGGCTGGTGGCTCGAAGTACAAACATGTGCTCCACCTGCTCTCTGAGCACTTATCAGTTTGTCACTCT
TGCTCCTGGTACCTGGGGTAGGGTGATGCTCCGTGGAAGAGCCCCCAAATTTGTGAGGTATACTTGTTAT
AGTTGTTGGTTGTTCAGTGTCTTAAATAATGCTCATATTCCAATGAAAGTCAGTGGTCCCCAGAAAACAC
ATAATGATACCAATTCTAAAAGCAAGTGGGTTTGCTCCACCTCTGGTTTCAATATAGGCATGCGCATCTT
ATCATTTGCCCATGATGGAGTGTTCATCAGCATCATCATCTGGAGCAGTGTCTCCATGGTGATTCTCCTG
AACAGACACCACCAAAGACTGCAGTATATTCAATCCCCAAATCAGAAGCTCAGAGTTCATGCTGAGACTA
GAGCAGCCCACACCATCGTGATGCTGGTGGTCACATTTGTAACCTGTTATCTTCTAGACTGTATTTGTAC
GTTCTGTCACATTTATTTTGTGGACTCTCGGCTCTGGTTGAGGCGTGTAAACCAAATTTTGGCTGTAAGC
TTCCCTACCTTTTCTCCATTACTCTTAATCTTTAGAGATCCTAAGGATCCTTGTTCTCTGCTATTCTGCT
GC
>50-z
ATGAGTAAAGCAAACTTACTCCACACTGACAATAACATGAAAATCACCTTGTTCTCTGAAGTGAGTGTTG
GGATCTCAGCTAACAGCATCCTTTTTGTTGTCCACCTCTGCAAGCTCCTTCATGAGAACAAGCCCAAGCC
CATTGATCTCTACGTTGCTTTCTTTTCCATAACCCAACTAATGCTGCTTATAACTATGGGACTCATAGCT
CTGGACGTGTTTATGCCTTGGGGGAGATGGGATTCTACCACATGTCAATCCCTTATCTATTTGCACAGGC
TTCTGAGGGGACTCACCTTTTGTGCAACCTGTCTGCTGAATGTCCTTTGGACCATCACTCTTAGTCCTAG
AAGCTCATGTTTAACAAAGTTTAAACATAAATCTCCCCATCACATCTCAGGTGCCTTTCTTTTCTTCTGT
GTTCTCTATATGTCTTTTAGCAGTCACCTATTAGTATCAATTATTGCTACCTTCAATTCAACCTCAGATA
ATTTTCTGTATGTTACTCAGTCCTGTTCAATTCTACCTGTGAGTTACTCTAGAACAAGCATACTTTCCAC
AATGATGACCATGAGGGAAGCCTTTCTCATCGGACTCATGGCCCTGTCCAGTGGGTACGTGGTAGTTCTC
CTATGGAGGCACAAGAAGCAGGCCCGTCATCTTCACAGCACCAGTCTTTCTTCAACAGCATCCCCAGAGC
AAAGAGCCACCAGGACTATCATGCTCCTCATGGGCTTCTTTGTGGTTCTCTACATTTTGGACACAGTTAT
TTTCCAAGCAAGGCTGAAGTTCAAGGATGTCTCAACATTCTTCTGTGTCAAAATTATTATGTCCCATAGC
TATGCCACATTCAGCCCTTTTGTGTTTATTTGCAATGACAAGTATATGATTAAGTTTGTCACATCAATGT
GTGGCAGAATAGTAAATGTT
>52.1-z
ATGAGGACGATTCACAGAGACTATTCAACATTTATATGTCTGACAACCAAGATGATACAAATCAAAACCA
CATTTGGCATTTCCCAGTTAAATGGACATAAGAGACAACTACTACGTGCTTCTACTCAGCATAACATGAA
TAAAGACCATACACTGTACTGTAGTGTTTACATCAGAAATGCCTTCTTCTCTGAGATAGGCATCGGGATC
TCAGCCAACAGCTGCCTTCTCCTCTTCCACACCTTCATGTTCATTCGTGGGCACAGGCCCAGACTCACGG
ACTTGCCCATTGGCTTTGTGGCCCTAATACACCTAGTGATGCTGCTACTTGCAGCATATATAACCAGAGA
CTTTTTTATGTCTTCAGGAGGATGGGATGACATCACATGTAAACTAGTCATTTTCTTGCACAGGTTTTTC
AGGAGCCTCTCTGTTTGTGCCACTTGCCTGTTGAGTGTCTTCCAGGCCATCATCCTCTGCCCTCAAAGCT
CTCACTTAGCAAAGTTCAAACAGAATTCCCCACATCAGCTCTCATATTTCTTTATTTTTCTGAGTATCTT
CTATACATCTATCAGCAGCCATATTTTAATAGCAGCTATTCCCACACAAAATATCACCTTTGTTAATCTT
ATATATATCACAAACTCTTGTTCTTTTCTACCCTTGAGTTCATCAATGCAACATACCTTTTCCACACTGT
TGGCTTTCAGGAATGTCTTTGTTATTGGTCTCATGGGCCTCTCGACATGCTACATGGCAACTCTCTTGTG
CAGGCATAAGACTCGGTCCCAGCGCCTTCAGAACTCAAAACTTTCTCCCAAAGCAACTCCAGAGCAACGA
GCCCTCAGGACCATTCTAATGCTTATGAGCTTCTTTCTGCTGATGTCAACATTTGACAGCATCATCTCCT
ACTCAAGAACTATATTACAGGGAAATCCACTGCCCTATTGTGTCCAGATTCTTGTCGCTCATAGCTATGC
TGCTGTCAGTCCTCTTCTGGTTCTCAGTAATGAAAAACATATAACTAACCTGTTGATATCCATGTATGAG
AAGGTAGTACTTCGATTTTCTGTGAGGGTATGGAAGATCTATATTTTT
>214-z
ATGCATCTACCACTGCCTCTTGAACACAAGAAAATGCTATTATACCAACTGTGCTGCTCAGACCCATGTC
TAGCATTACTGATGCTTTCTTTAAAATGTATTTTCATCCTGCATACAAGGAAGGAAGAAATGATTTGGAA
GTTAATTAAGAAAATACTTTTTCTCTTCATGACCATGCTTGGCATTCTGGGGAACATGTTTGTTTCTGTG
AATTTTATGCTCAGTTGGTGGGGAAGCCCTGAGAAGAAATCCGTACACCTTATTCTCATCCACTTGGCTT
TTACAAACATCATAATCCTTCTTACAAAAGGATTGCAAAAGACTATTGTAGCTTTTGGTTTGAGAAACTT
CCTAAATAACTTAGGCTGTAAGATCATTGTTTACATGGAGAGGGTGGCCCATGGCCTCTCCCTCTGCACC
AGCAGTCTCCTCACTGTGGTCCAGGCCATCATCATCAGTCCCAGAGCATCTGGGTGGAGGCGGCTCAGGC
CAAAGTCTGTATGGCACATCCTTCCATTCTTCCTGTTCTTTTGGATACTCAATGCATTAATAAGTATGAA
CCTAATCAATTCCATCACAAGTACAAGACTGAATATATCACAACTTAAGAGTGATGACAACTATTGTTAT
TTTATGTTACCAAGTCAGAAAATCAAATGGATTGTTCTCCCTCTCATGGTTCTGAGAGATGCAGTGTTTC
AGGGCGCCATGGGAGGGGCCAGTGGCTACATAGTATTTCTTCTCCACAAGCACCACCAGCATGTCCTCTA
CCTTCAGAACTCCAAGCTTCTCTACAGAACTCCCCCTGAGCTGAGAGCTGCTCAGAGTGTTCTCCTTCTC
ATGCTCTGTTTTCTTTTCTTCTACTGGACAGATTGTGCCTTTTCTCTAGTTTTAAGTCTCTCCTCAAGGG
ACAAAACCTTGACAGTAAATCCTCGAGAACTTCTGACCCTTGGTTACGCAACGTTTAGTCCCCTGGTGCT
GATTCACAGGGATGGGCTTCTGGTTGAACGTTGTCATGCTCAGTCAAAGAAACTGAGAAATTGTCTCTCA
TTTATATGTTCAACAAGGAAGAAGAAACTCTCAGTTCTGCAACACTGTGGG
>38-z
ATGTTTTCATTAAATAATATCTTTTATTTCCAAGCTGGACTTGGAACCCTAGCCAATATATTCCTTCTTA
TTTTCTACACTATCATAATCCTATGTCACAGATCTAAGCCCATGGACTTGATCTCCTGTCAATTGACCTT
CGTTCACATAATTATGGTCATTACTGGATGGGATATTTTTACTACAGACATGTTTGATTTACTGAACATT
GAAAATGACTTCATATGTAAGGCAACTTCTTACTTAAACAGGGTGATGAGTGGCATCTCTATCTGCATCA
CCTGCCTCCTGAGTGTGTTCCAGGCTGTGATGATCAGTCCCAATACCTCTTTGTTGGCAAAATTTAAATA
TAAATTAAAAAAATACATGATCTTTTCTTTCTTCTATTTTTGGTCTTTCAATTTGTCATTCAGCATTAAC
AGGATCTTCTATACTGGTGCTTATACCAACATGAGTGAGACCAACCAGGTGAAGGTCACTAAATACTGCT
CACTCTTTCCCATGAACAATATCATCAGGGGACTAATTTCAACAATCATAACCTTAAGGGATGTATTTTT
TGTAGGAGTCATGTTGAGCACAAGTACATACATGTTGATTGTCTTGTTCAGACATCAGAGGCAATGCAAG
CATCTTCATAGCAAGAGCCACTTGAGAGCCTCCCCTGAGAAAAGAGCCACCCAGACCATCTTGCTGCTGG
TGTTTTTCTATGTGATCATGTACTGGGTGGACTTTATTATGTCATCTAGAACAGTCTTTTTATGGATGTT
TGACCCAGTCATGCTTACTGTTCAGAAGTTTGTGTTGAATGCCTATCCCACAATTACTCCTTTGATACAA
ATTAGTTCTGATAATCGAATACTCATGATTCTAAAAAGTATGCAAAAAATATGGCACAGATTTTTTAAAA
AGTGTAATTTTTCTCTTATG
>28-z
ATGTCCTCTTTAGAGAACATCTTTTATATCCAAGCTGGACTTGGAGTTCTAGCCAATATGTTTCTCCTTT
TTTTCTATACTTCCATAATACTAAGTGACAGGTCTAAGCCCATGGACCTGATCTCCTGTCAACTGACCTT
CATTCACATAATGATGATCCTCAGTGAAGGGGATAATTTGCTTGCAAACATATTAGAGTCACTAAAATTT
GGGAAAGACATCAAATGTAAGACAACTTTTTACATAAACAGAGTGATGAGAGGCCTCTCTATCTGCATCA
CCTGCCTCCTGAGTGTGTTCCAGGCTGTCACAATCAGTCCCAGTACCTCCTTGTTGGCAAAATTTAAAAA
TAAAGTAAAAACACACATTATTTATGCTTTTTTCTATTTTTGGTCTTTCAATTTGTCATTCAGTAGTAGG
CTGATCTTCTATGTTGCTGGTTTTACCAATGTGAGTGAGACCTACCAGATGAAGGTCACTAAATCCTGCT
CACTCTACCCCATGAACTACATCATCAGGGGATCGATTTTAACAGTGATAATCGCCAGGGATGTATTTCT
TGTAGGAGTCATGTTGACCACAAGCACATACATGGTGATTACCTTGTGCAGACATCAAATGCAATGCAAA
CATCTTCATAACATCAGCTACTTAAGAGCATCCCCTGAGAAAAGGGCCACCCAGACCATCTTGCTGTTGG
TAGTGTTCTTTGTGGTCATGTACTGGTTGGACTTCATCATCTCCTTCGCCTCAACCCTGTCATGGATGTA
TGTACCCGTTGTACTGACTGTTCAGAAATTGGTGATGTATGCCTATCCCACACTAACTCCTTTAGTTCAA
ATCACTTCTGATAAGAGAATAATCAGTATACTGAAAAACATGCACTCCAAGTTCCAC
>79-z
ATGGATGTGCAGTGTCTCTGTGACAGAACATACAGTCATCTCAGAATGAAAATGGATCCTGGAAATTTTG
CAATAGAAACTTTTCTCTTCTGCCAGATTACAGTGGGAATGTTTGGCAATTCCTCAATCCTATTTTATTA
TATTATTTTGATATTTACAGAAAAGCATTTAACGCCCAAAGACCTGATTATAGAGCACTTGACTTTCGCC
AACTACTTGACTGTCATCTTAAGAGGGTTTCCACAGACAATGTCATATTTTGGGTTTAAGAATTTCCTAG
ATGACATGGGATGTAAATTAATAGTGTATATTTCCCGAATAACAAGGGGGGTGTCTCTTTATGCTATGTG
CCTACTGAGTTGTTTCCAAGCAATCACCATCAGCCCCAATAACTCCAGGTGGATAAAGCTTAAGTTCAGA
GCAACCAAGTACATTGGTCCCTCCTGCTCAGTCAGTTGGCTCGTGCACCTGCTTCTAAACATCTTGACTC
CACTAAGAGAATCAGGCACCAATTACAAGAAAAATGCAACTAACAGGTTGAGTTATGGATACTGCTCATT
GTTTGCTTCTGACAGTGTAGCAACTACATTGTATATATCTTTAGTGTGCGTCTCTGATGTCTTCTGTCTG
GGTGTCATGGCCTGCTCAAGTATCTCCATGGTTAGTATTCTCTACAGACATAAGAGACAAGTGAAGCATA
TCCACAGTGCTCAACACTTTCTGAAAGTCTCACCTGAAGACAGAGCCACCCAAACTATCCTCATCCTGCT
GTGCACATTTGTCATCTCTTACTCATTCTCTTCCATTGTGGCTGTCATTAGAACCTACTTAAACTATCCA
GTGATATGGGGAGTAAATATATTTACATCCCTAGAAATATTCTTTCCCATGTTTTGTCCCTTTGTTCTCA
TCACCAATATGAGATCTAGTTCCAATCTGTTTTTACCCTGCTTAGGTAAGAGA
>167.5-z
ATGATCACTATTCCGTTGACCAATGAAGTTGTCTCCATGTTGTCTCAAAATAAATCTGTGAAAACCACAG
AGGAAGTGGCTCTTCAGATCCTCTTGCTTTGCCAGGTTGGGGTTGGAACTGCAGTCAACATTTTTCTGAT
TGTTCATAATTTATCTCCAATCTTGAATGGCTCTCAACAGAGACCCATAAAAGTCATTCTAGCCAATTTG
GCTGTGGGCAATACCTTGATTCTTCTCTTTGCATTTCCAAACAATATGACACTTTTTGTCCCAAAGGACC
TCCCAAATGACCTAAAATGTAAACTTGGGTACTTCATTTGGCTGGTGGCTCGAAATACAAACATGTGCTC
CACCTGCTCTCTGAGCACTTATCAGTTTGTCACTCTTGCTCCTGGTACCTGGGGTAGGGTGATGCTCCGT
GGAAGAGCCCCCAAATTTGTGAGGTATACTTGTTATAGTTGTTGGTTGTTCAGTGTCTTAAATAATGCTC
ACATTCCAATGAAAGTCAGTGGTCCCCAGAAAACACATAATGATAGCAATTCTAAAAGCAAGTGGGTTTG
CTCCAACTCTGGTTTCAGTATAGGCATGCGCATCTTGTCATTTGCCCATGATGCAGTGTTCATCAGCATC
ATCATCCGGAGCAGTGTCTCCATGGTGATTCTCCTGAACAGACACCACCAAAGATTGCAGCATATTCAAT
CCCCAAATCAGAAGCTCAGATTTTATGCTGAGACTAGAGCAGCCCACACCATCCTGATGCTGGTGGTCAC
ATTTGTGACCTGTTATCTTCTAGACTGTATTTGTACTTTTCTTCACATTTCCTTTGTGGACTCTCGGCTC
TGGTTGAGGCGTGTCAAAGAAATTTTGGCTGTAAGCTTCCCTACCTTTTCTCCATTACTTTTGATCTTTA
GGGATCCCAAGGATCCTTGTTCTTTGCTATTCAGCTGC
>225-z
ATGGCAGCTTTTGGTTGGAACCAGTTCTTCAATGATGTTGGATGCAAACATATTTTATATATTCAAAGGC
TTGGCAGGAGCATGTCCATCAGTACCACCTGTCTCTTGAGTGTCTTTCAGGCAATCACCATCAGTCCCAG
GAACTCCTACTGGAAGGAAATCAAAATCAAAACTACAAAGTTAATAGGACTCTTGATTTTACTCTGCTGG
ATTGTGTGCCTGCTAGTAAATACTTTTTTTCCTTTGAATGCATCCACCAAAAGGAACAGCAAAAATAAGA
CACAAAAGAGAGGTTTTGAATTCTGCCTCTCTCAAGGTCGTGACAAAGTAGTAGATACAGTGTACATAGC
ATTTTGGGTATTCCCTGAAGTCTTATTTTCTGTGCTCATTGTATGTTCCAGCACCTTCATGATTGTGACA
CTTTATGGACACAAGAAGAGGGTTCAAGGTATTCTTAGCACACATGCTTCCCAACGAATGTCTCCTGAAA
ACAGAGCCACACAGAAAATCCTCACCCTGGTTGGCACCTTTCTAGCTTTTTATACTCTCTCTTCAATCTT
ACAAGGTTATATTGCTCTTTCACATAACCCCAGTTGGTGGGTAATGAATATCACATCCATCATTTCTATG
TGTTTTCCTACTTTAGGTCCATTTGTGATGAGTCATTATTCCATTTTTTCTAGATTTTGCTTTACC
>245.2-z
ATGAAGATGATTTGGAGTGACCTCATCCAGAGTATAATTTTCTTGTCACTTACTGGACTTGGAGTTTTAG
GAAACATCATATTATTTGTAAGACATTTGTATACTTTCATCATAGGTCCTGATAAAAAAAAATTAGATGT
CATTATCATCCACTTGGCTTTTGTAAACACAATCATTATTTATTGCATAGGAGTCAGAGACATAGCCACA
ATTTTTTACATCAGAAACTTCCTAGGTGATGTTGGTTGTAAAACTATAATTTATCTAGAAAGGGTTGCCC
GTGGCCTCTCCATCTGTACCACCTGTCTCCTCAGCATGGTCCAGGCTGTCACCATCAGTCCCAGGACCAC
ACTGTGGAGAAAGCTCAAACCACAGACCGCATGGCATATTCTTGCCTTTCTCCTCCTCTTTTGGATCTTT
AATTCCCTCATAAGCTCCAATTTGCTGCACTATATCACACCAGGCAGTAGCATGAACAGGTCTGAAATTG
GGAAGTTTACTGGATATTGTTATATGCTACCATCCAAGCCCACAGTTAAGTGGCTGTTTCTCTCTTTCAT
GGCTCTTCGTGATGTCATTTTTCAGAGTCTCATGGGATGGAGCAGTGGGTCATTGGCTCTACATCTATAC
AAACATCATGTCCGTGTCCTCTATCTTCACAGCTCCAGGTCTGCAAATAATTCTAGGCCAGAAATCAGAG
CTACCCAGAGGGTTCTCACTCTCATGGCATGTTTCCTTTTCTTTTATTGGGCAGATTTGATTTTCTCCTT
ATATATAGGTTCTACAGTGACACATGATTCCACAATACTAAATATTAAAGCATTTTTAGTTCTTAGTTAT
GCTGGTCTCAGCCCCTTTGTCTTGATAATCAAAGATGCCCGTGTTTCTAAGCCCTGCTGTGTTCCC
>223-z
ATGGAACCAAGAACAGAAGGTCCAAGAATAAAAGCAGGAATCTGTAAGCAAAAAAATCTGTGCACTTACA
TAATACACTGTTCATTCCACGGAAGAAACCAGAAAACCCACAGACATGAACTAGATCATGCTTACTTCCT
TGTGTTTCTCAGGTTTTTCCTAGCTTTAGCCATGAAGATAATTTGGAGTGACCTCATCCAGAGAATAATT
TTCATTTCACTTATTGGACTTGGAGTTTTAGGAAACATCATCTTATTTGTGAGACATTTATATACTTTCA
TCATGGGTCCTGAGAACAAAAATATAGATGTTATTCTCATCCACTTGGCTTTTGTAAACACAATCATTAT
TTATTGCATAGGGGTCAGAGACATAGCCACAATTTTTTACATCAGAAACTTCCTAGGTGATGTTGGTTGT
AAAACTATAATTTATCTAGAAAGGGTTGCCCGTGGCCTCTCCATCTGTACCACCTGTCTCCTCAGCATGG
TCCAGGCTGTCACCATCAGTCCCAGGACCACACTGTGGAGAAAGCTCAAACCACAGACAGCATGGCATGT
TATTGCCTTTCTCCTCCTCTTTTGGATTTTTAATTCCCTCATAAGTTCCAATTTGCTGCACTATATCACA
GTAGGCAGTAGCATGAACAGTTCTGAAGTTGGAATGTTTACTGGATATTGTTATATGCTACCATCCAGGC
ACACAGTTAAGTGGCTGTTCCTCTCTCTCATGACTCTCCGTGATGTCATTTTCCAGGGTCTCATGGGCTG
GAGCAGTGGGTCCATGGCTCTCCATCTGTATAAGCATCACAAGCGTGTCCTCTATCTTCACAGCTCCAGG
TCTGCAAACAATTCTAGGCCAGAAATCAGAGCTACCCAGAGGGTTCTCACTCTCATGACCTGTTTCCTTT
TCTTTTATTGGGCAGATTTTATTTTCTCCTTATACACAGGTTCCACAGTGACACATGATTCCACAATACT
AAATATTAAAGCATTTTTAGTACTTAATTATGCTGGTCTCAGCCCCTTTGTCCTGATCACTGGGAATGTC
CACGATGCTAAGCCCTGCTGTGTCCCC
>192.1-z
ATGAACTGGAATAATATTATCCACACAATAATCTTTCTTTCTCTGACTGGACCTGGAATTCTGGGAAATA
CCCTAATATTTGTGAGACATATATACATGCCTGCCTTGTGGATTGAGAAAAAGCCTGTTGACCTTATTCT
CATCCACTTGGCTTTTTCTAATATAATCATTATTTGTAGCACAGGGATCAGAGATATAGCCACAGTATTC
TATTTCAGAAACTTCCTAGGTGATACTGGTTGTAAAACTGTGGTTTATCTGGCAAGGATGGCACGGGGCC
TCTCCATCTGCACCACCTGTCTCCTCAGTGTGGTCCAGGCTATCACCATCAGTCCCAGGACTGCCCTTTG
GACAAAGCTCAAACCACAAACAGCATGCCAAGTTCTTCCCTTTATCCTTGTCTTTTGGATTGTTAATGTT
CTCATAAGCTCCAACTTGCTCTCCTACATCAAAGCAGGCAGTAGCTTGAACAGGTCTGTAGCTGCAACAT
TCATTGGCCACTGCTATATGCTCCAATCAAGACACATCATCAAGTGGTTTTTCCTCTCTCTCATGACTCT
TCGTGATGTCATCTTTCAGAGTCTCATGGGCTGGAGCAGTGGGTCCATGGCTCTCCATCTGTATAACCAT
CATAGGCGTGTCCTCTACCTTTACAGCTCCAGGTCTGCAAACAACTCTGCTCCAGAAATCAGAGCTACAT
GGAGTGTTCTCACTCTTATGACCTGCTTCCTTTTCTTCTATTGGGTAGATTTCATTCTCTCCTTCTACAC
AGGTTTTTCAGTGACACATGATTCTAGTTCACTAAATATGAAAACATTTTTAGAACTTGGTTATGCTAGT
TTCAGCCCCTATGTTCTGATCAGCAGAGATGTCCGTGTTCCTAATGTCTTACATGCTCAT
>215-z
ATGAACTGGAATAATATTATCCACACAATAATCTTTCTTTCTCTTACTGGACCTGGAATTGTGGGAAATA
TGCTAATATTTATAAGGCATATATACATGTCTGCCTTGGGGACTGAGAAGAAGCCTGTCGACCTTATTGT
AATCCACTTGGCATTTTCTAATATGATCACTATTTGTACAACTGGGATCAAAGATATAGCCACAGTGTTT
TATTTCAGAAACTTCTTAGGTGATATTGGCTGTAAAGCTGTGGTTTTTCTGGCAAGGATGGCAAGGGGCC
TCTCCATCTGCACTACCTGTCTCCTCAGTGTGGTCCAGGCTGTCACCATCAGTCCCAGAACTTCCCTTTG
GACAAAGCTTAAACCACAAACAGCATGCCAAATTATTCCCTTTATTCTTGTCTTTTGGATTTTTAATGGT
CTCATAAGCTCCAACTTGCTCTCCTACATCAAAGGAGGCAGTAGCTTGAACAGGTCTGTTGCTGCAATAT
TCATTGGCCACTGTTATATGCTCCAATCAAGACACACCATCAAGTGGCTTTTCCTCTTTCTCATGACTCT
TCGTGATGTTATTTTTCAGAGTCTCATGGGCTGGAGCAGTGGGTCCATGGCTCTCAATCTGTATAAGCAC
CACAAGCGTGTCCTCTACCTTTACAGCTCCAGGTTTGCGAACAACTCCCCTCCAGAAATCAGAGCTACAT
GGAGTGTTCTCATTCTTATGACCTGTTTTCTTTTATTCTACTGGGCAGATTTCATTCTCTCCTTTTACCA
TGGTTTCACAGTGACACATGAGTCTATTTTACTAAATATTAAAGTGTTTTTAGAACTTGGTTATGTTAGT
TTCAGTCCCTATGTTCTTATCAGTAGATATATCCATTCTCCTAATGTCTTCCATGCCCAC
>70-z
ATGACCTCCAGAGACCTAACCTTGGGGATCTTTTTCCTGTCCCAGATTGTGCTGGGAATGCTGGGGAACT
CAGCCTTGCTTTGTTGTTTTATCATCGCTGACTTCACTGGGGTCAGGACAAGGCCTATAGACCTAATTGT
CAAACACCTGACCTGGGCCAACATCATGGTTGTTCTCTGCAAAGGAATCCCTCAGACAATGACTGCTTTT
GGTCATACATATTTTCTAGACGATATTACATGTAAACTTGTCTTTTATTTGCATAGAGTTTGCAGGGGAT
TTTCCCTTGGTTGCACATGTCTGTTGAGTGTCTTTCAGGCCATCACTATTAGCCTCAACAATTCCAAGTC
AGCACAGTTCAAAGCCAGAGCTCCCAAAATCATTAGTTCTTCTCTGGTCCTGTGCTGGTCCCTGTGCCTA
CTTGTAAATACCTTCATGATCCTAACAGTCACTGACATGAGAGATAAAAGAAATCTTACTGAATTTAGAC
AATTGGTGTACTGTTCAGCAGTAAAGAATTTCAAACACATTCACACAGTATATGCAATCATATTGGCCTT
CAGTGATGTTATATGTTTGGGACTCATGGTGTGTACCAGTGGATCCATGGTGTTGTTCTTAGTCAAGCAT
AAGCAGAAGGTCCAGTATATTCACAGATCCTTGGCTACTAAGTCATTTAATGAGACGAAAGCCACACAAA
GTATTTGTATGCTAGTGAACAGTTTTGTAGTTCTTTATGGAACTTCTTTCATCTTAATGATGTATTTTTC
TTTCCAGGATGGAACAGATACATGGCTGGTCAGTGTCAATGTGGCCATGAGTGCATGCTTTCCAGCACTC
TGCCCCTTTCTGCTCACTAGAAACTATACTAGGGTTTTTAAGCTCTGCAGTATT
>226-z
ATGGACTTGAGGACCATGGTAGTTGGAATAGTGCTCTCACTTCAGACGGCACTTGGTATTCTAGGAAACG
TCTCTCTTCTTTTCTACTACCTAATCATTTATTACAATGAACACACAATGAAGAAAATAGATATGATTCT
TATACATGTGTTCACATCCAACTTCTTAACTATTCTTTCCAAAGGACTCCCTGAAGTAGTGAAAGCTTTT
GGGTGGAAGCAGTTATTCAGTGATGTTGGGTGCAAACTTACTTATTATTTTCAAAGACTAGCCAGGAGTA
TGTCCATCAGCACCACCTGTTTCTTGAGTGTCTTTCAAGCAATCACCATTAGCCCCAGGAACTCCTGCTT
GAAGGAATATAAAACCAAAACTACAAAGTTTATGGGCCTGTTCTTTTCTCTCTGCTGGATCCTTTTCATT
CTAGTAAATATGCTTTTCCCCATGTATACAGCTACCAATACGAATAAAAAAAATAAGACACAAAAGAGAG
ACTTTGAATTCTGCCACTCTATAGGTCATGACAAACTAGTAGATATAATGTATACAGCATTTTGTGTATT
TCCTGAAGTCCTATTTTCTCTGCTCATTGTAAGTTCCAGTGCTTTTATGATTTTCATACTTTATGGACAT
AAGAAGAGGGTTCAACACACTCTCCACATTCATGCCTCCATCAGAAACTCTGCTGAAAACAGAGCCACAC
ACAACATCTTGACTCTGGTTTGCACATTTCTAGCATTTTATACTCTCTCTTCAATTTTACAAGGCTATAT
CGCTCTTTCAAATAATCCCAGTTGGTGGGTAATGAATATCACAGCAATAATTTCCATGTGTTTTCCTACA
TTAGGCCCTATTGTGATGAGTCCTGATTTCGCTATTTCCAGATTCTGCTTTACC
>86-z
ATGCTTCCAAGTGACACCATCTTCCAGATCTTTCTCATATTCCAGTTTTGTCTTGGTGTCATAGGGAACT
CATCACTGTTAATGTTGTATGTATACACTTTCTTCTTCAAGCCTCATTTAAAGAAGTTGATAGATTCAGT
TTTTATGCACCTGACAATAGTTAATATGTCAACAATCATGTTCTCATTGGTAAAAGATATCATGTTTTCC
TTTAGAGTACCCAATTTTCTGGATGATATCGGTTGTAAGACAGTTTTGTTTTCATTCAGAGTCAGCCGGG
GTCTGTCCATCTGCACCACCTCTGTTCTAAGCACGTTCCAAGTCATCACCATCACTCCCAGTAACTCTAA
GTGGGCCTCCTGGCTCAAGCCAAGACTCTCTACATGGATTTTTTCTTCCTTACTTTGCTCCTGGCTGATT
AATCTACTTATCTACGGGTATATGCTTGATTTGGTAATAGCGAAAACAAATAACAGTCACGTTGGCCGTG
GATATTCACATGGTTACTGTCAAAACAAGAAATATGGGAGCCATAATTCAGGATGGTTTTTTAGCCTTAT
CATCACTCATGATCTCATCTATGTGACTGTCATGATGTGGGCCAGCCTCTACATGGTTATTTTCCTATAC
AGACACCGCAAGACAGCCCAGCATCTCCACAGCCCAAACCTTTCCTCCCAGCCATCTCCTGAGCGCAAAG
CCACTCACAGCATCCTGTTTCTGGTGAGCTGCTTTGTGTTAACTTATTGGTTGAACAACTCCATCACCCT
TTATGGCTTTTATACAAAAGAAAAAATTCCAAGATTGGAGGCAATTGATACGATTTTAACAACAAGCTAC
CCAACCATCTGTCCTTTTTTACTCATGAAGAATAATAAGGTTATTTTGCAATTCACCTCTTCATTTTCTG
TTTTGAGAATGACCAGTTTTCAAAGTTCACTCCATAGC
>193.2-z
ATGAAGATGATTTGGAGTGACCTCATCAAGGGGACAATTTTCCTTTCACTTATTGGACTTGGAGTTTTAG
GAAACAAAATCTTATTTGTAAGACATTTGTATGCAGTCATCATGGGTCCTGAGAACAAAAATATAGATGT
TATTCTCATCCACTTGGCTTTTGTAAACACAATCATTATTTATTGCATAGGGGTCAGAGACATAGCCACA
ATTTTTTACATCAGAAACTTCCTAGGTGATGTTGGTTGTAAAACTATAATTTATCTAGAAAGGGTTGCCC
GTGGCCTCTCCATCTGTACCACCTGTCTCCTCAGCATGGTCCAGGCTGTCACCATCAGTCCCAGGACCAC
ACTGTGGAGAAAGCTCAAACCACAGACCACATGGCATGTTCTTGTCTTTCTCATCCTCTTTTGGATCTTT
AACTCCCTGATAAGCTCCAATTTGCTTCACTATATCACAGCAGGCAGAAGCATGAACAGGTCTGTAGTTG
GGATGTTTACTGGGTATTGCTATATGCTGCCATCCAGGCACACAGTTAAGTGGCTGTTCCTTTTTTTCAT
GGCTCTTCGTGACGTCATTTTCCAGGGTCTCATGGGCTGCAGCAGTGGGTCTATGTCTCTCCGTCTGTAC
AAACATCATGTCCGTGTCCTCTATCTTTACAGCTCAGGGTCTGCAAACAATTCCAGGCCAGAAATCAGAG
CTACACAGAGGGTTCTCACTCTCATGACCTGTTTCCTTTTCTTTTATTTGGCAGATTTCATTTTATCCTT
ATACACAGGTTCCACTGTGACACGTGACTCCACAATACTAAATATTAAAGCATTTTTAGTACTTTGTTAT
GCTGGTCTCAGCCCTTTTATCCTGATCATCAAGGATATTTGTGTTCCTAAGACCTGCTGTGTCCCC
>184.2-z
ATGAAGCACAGAATAGACTTCTGGAATCTGGCTGCCAGAATCACTTTATTATCACAAACTACAGTTGGAA
TTCTGGTAAATTTCTTTCTTATGTTCTACTATCTAGTCCTTTACTACAGAGAATGCAGATTAAAGCCTAC
AGATTTCATTCTATTGCACCTACTGGCAGCCAATTCCTTGTTCATTCTTTCTTCAGGAGTGCCCCACATA
ATAGGACTTTGGGGACTGAAGCAGTTCTTGAATGATATTGTATGTGAGCTCCTATTCTATATTCAAGGAT
TTGGGAGAAGTGTGTCCATTTGGACCACTTGCCTCTTGAGTGTTTTTCAGGCCATGACCATCAGCCCCAG
AAAATCCTGTTGGAAGGATCATAAAGTCAAAGCTGTAAAACACATCAGCTGTTCCATTTCCCTCATGTGG
ATCTTGCACATGCTAATACATTTTTTTATCCTTGTGTACCCATTTATAAAAATGAATAGTAAAAATGTGA
CAAAATTACAAGATTTTGGATACTGCTCAATAGTAAAGAAAGAAAATATCACTGAATTTCTCTATGCAGC
ATTGGTGATGTTCCCTGAATTCTTCTTTTCTGTGCTCATTGCCTGGTCCAGTGGCTCCATGATAGTCATT
CTATTTAAACACAAGCAGAGGGTTCTACACATCCATAGCACACATGTTTCTAGAAGAAACTCCCCTGAAT
CCAGAGCCACCCAGAACATTCTGGCTCTGGTGTCCACATTTCTGGCCTTTTATACTCTGTCCTCAATTTT
AAGAGGGTACATTATTCTTTTGTACAATTACAATTGGTGGCTGATGAACATAAATCACATCACTTCTCTG
TGTTTTCCGTCTTTTGGACCATGTGTTTTTATAAAAAGTTATTCCCTCATGTCTAGATGCAATTTGGGCC
ATTTAAGAAAAAACAACAACAAACCTATCTCC
>206-z
ATGGTTTTAAAATATATTAAAGAAATTATTTTCACCTTTATAACTGTGATTGGCACTCTGGGGAACATGT
CTGTGTCTGTGAATTATATGTTCAGTTGCTGGGGAAACCCTGAGAAGAAATCCGTACACCTTATTCTCAT
TCACTTGGCTTTTACAAACATCATAATCCTTCTTACAAAAGGATTGCCAAAGACAGTAGCAGCTTTTGGT
TTGAGAAACTTCCTGGATGCCATAGGTTGTAAGATCATTGTTTACCTGGGGAGAGTGGCCCGTGGCCTCT
CCATCTGCACCAGCAGTCTCCTCACTGTGGTCCAGGCCATCATCATCAGTCCCAGAGCATCTAGGTGGAG
CAGACTAAGGCCAAGGTCTGCATGGCACATCCTTTTATTCTTTCTATACTTTTGGATACTCAATGCTTTA
ATGAGTATGAACCTAATCCATTCCATCACAAGTGCAGGTCTGAATATGTCACAGCTTAAGAATAGTAACA
ACTACTGCTATTTAATGCAAGAAAGTCAGGAAATAAAATGGATTGTTCTCCCTCTCATGATCCTGAGAGA
TGCAGTGTTTCAGGGTGCCATGGGAGGGGCCAGTGGCTACATGGTATTTCTTCTCCACAAACACCACCAG
CATGTCCTCTACCTTCAGAACTCCAAGCTTCTCTACAGAACTCCCCCTGAGCTGAGAGCTGCTCAAAGTG
TCCTCCTTCTCATGCTCTGTTTTGTTTTCTTCTACTGGACAGATTGTGCCTTTTCCCTAATTTTAAGTCT
CTTTTCAAGGGACAATACATTGATAGCAAATACTCAAGAATTTCTGGCCCTTGGTTATGCAACTTTTAGC
CCCCTGGTGCTGATTCACAGGGATGGGCTTCTGGTTGAATGTTGGTATGCTCAGATGGAGAAATTGAGAA
AATGTCACTCTCATTTAAATGTCCAA
>234-z
ATGAAGCAAGTAGTCCATGCCTACCTCCTCATGCAGAATCCTCGGGATCAGGCAGAAGGGTCTCATCAAA
TCACTTCTGGTGATATGGCTATAGGGGTTATTTTGGTATCACAGACTGTTGCTGGAGTTTTGGGCAATTC
GTGTCTCCTCTACAATTATATAGTGCTTTACTTCAAATCATACAAACTAAAGCACATGGACTGGATTTTG
ATGCACTTGATTGTGTCCAACTTCTTAACTCTCCTATGTAAAGGTGTTCCACAAGCAATGGCAGCTTTTG
GTTTTCAATGTTTCTTCAATGATTTTGAGTGCAAACTACTTTCCTACCTTCATAGGGTGGGAAGAGGTGT
GTCATTCGGCAGTGCATGCTTATTGAGTGTCTTCCAGGTCATCACCATCAGTCCAGAGGATGCCATTTGG
ACAATCTTTAAAAAAAAAGCACCCAAGTACATCAGCTCTTCCCTATACTTGACTTGGATTCTATCTCTCC
TTTTTAGCATTGTTTCCCTTAAGTACATGTCTGCAAAATTGTGCAATCTTAACAACACAAATCTCAAGGA
CTTGGGTTACTGTTCTTCTCTTTCTTTTGACAAAACTGCTGAAGTACTGCATGCAGCACACGTGATTATC
CCTGGTGCTGTATGCATGTTTTTCATGCTGTGCTCCAGTGGTTCCATGGTTCTCATTTTGCACAGGCACA
GGCAGAGGATGGAACATATGATTAGGAGCAATATTTTCCCTAGATCCAGCCATGAGTCCAGAGCAACACA
AACCATTCTTCTCCTAGTGAGTACCTTTGTATGTTTCTATACACTCTCCACACTTTTAACTATTTGTTTA
AACTTTTTAGTTAATCTTACCTGGCATCTAGTGAGTATCCATGCAATATTCTCAATGTGTTTTGCTTCTG
TAAGCCCCTACTTGCTCATGAGACATGGTTCCAGCACATCCATCCATTGCTTTGCTTGGGTAAACTATCA
AAAATCC
>77-z
ATGTATATTTCCCAAATAACAAGAGGTATGCCCATGTATGCCACATGCATATTGAGTTGTTTTCAAGCCA
TCACAATCAGATCCAGCAACTTCAAGTGGATGAAGCTTAAATACAGAGCCACCAAGTACATTGGCCCCTT
CTGCTTAGTCTCTTGGCTTTTCCACCTGCTTCTAAACATTTTGATTCCAGCAAGAGTGCCAGGCCCCAGT
TACAAGGAAAATGTGACTAACAGGTTGAGCTATGAATACTGCTCATTATTTACTTCTGACCATGTGGGAG
CTGCACTCTATATGTTCTTATTGTGCTTCTCAGATGTCTTATGTCTAAGTCTCATGGCCTGCTCAAGTGT
CTCCATGGTGAGTACCCTTTACAAACATAAGAGACAAGTTAGGAATATTCACAGTGCTCAACACTTTCTG
AAAGTCTCACCTGAAGACAGAGCATCAAAAATTATCCTCATCCTTCTGTGTATATTTGTAATCTCTTATT
CATTGTCTTCCCTTGTTGCTGTCATTAGGACCTGTTCCACATATCCAGTGCCATGGGCACTGAATATATT
TACGTTGACAGAAATAATCTTTCCAGTAGTTTGTCCCTTTGTTCTCATCACCAATATGAAGTTCAATTTT
AGCCTGTTTTTACTGTGCTTTGGTAAGAGA
>184.1-z
ATGATGAAGCACAGAATAGACTTCTGGAATCTGGCTACCAGAATCATTTTATTATCCCAAACTACAGTTG
GAATTCTGGTAAATTTCTCTCTTATGTTCCACTATCTAGTCCTTTACTACAGAGAATGCAGATTAAAGCC
TACAGATTTCATTCTATTGCACCTACTGGCAGCCAATTCCTTGTTCATTCTTTCTTCAGGAGTGCCCCAC
ATAATAGGACTTTGGGGACTGAAGCAGTTCTTGAATGATATTGTATGTGAGCTCCTATTCTATATTCAAG
GATTTGGGAGAAGTGTGTCCATTTGGACCACTTGCCTCTTGAGTGTTTTTCAGGCCATGACCATCAGCCC
CAGAAAATCCTGTTGGAAGGATCATAAAGTCAAAGCTGTAAAACACATCAGCTGTTCCATTTCCCTCATG
TGGATCTTGCACATGCTAATACATTTTTTTATCCTTGTGTACCCATTTATAAAAATGAATAGTAAAAATG
TGACAAAATTACAAGATTTTGGATACTGCTCAATAGTAAAGAAAGAAAATATCACTGAATTTCTCTATGC
AGCATTGGTGATGTTCCCTGAATTCTTCTTTTCTGTGCTCATTGCCTGGTCCAGTGGCTCCATGATAGTC
ATTCTATTTAAACACAAGCAGAGGGTTCTACACATCCATAGCACACATGTTTCTAGAAGAAACTCCCCTG
AATCCAGAGCCACCCAGAACATTCTGGCTCTGGTGTCCACATTTCTGGCCTTTTATACTCTGTCCTCAAT
TTTAAGAGGGTACATTATTCTTTTGTACAATTACAATTGGTGGCTGATGAACATAAATCACATCACTTCT
CTGTGTTTTCCGTCTTTTGGACCATGTGTTTTTATAAAAAGTTATTCCCTCATGTCTAGATGCAATTTGG
GCCATTTAAGAAAAAACAACAACAAACCTATCTCC
>217/219/220-z
ATGCAAGTTTTTCTGCCTAGGAAGGAAAAAATGGTTTTGAAGTATATTAAGGACATAATTTTTCTCTTTA
TGACTGTGGTTGGTACTCTGGGGAACATGTCTGTTTCTGTGAATTATACATTCAGTTGTTGGGGAAGCCC
TGAGAAGAAACCCATACACCTTATTCTGATCCACATGGCTTTTACAAACATTCTAATCCTTCTTGCAAAA
GGACTGCCTAAGACAATAGCAGCCTTTGGTTTGAGAAACTTCCTAGATGACATAGGCTGTAAGACCATTG
TTTACCTAGAGAGGGTGGCCCGGGGCCTCTCCATCTGCACCAGCAGTCTCCTCACTGTGGTCCAGGCCAT
CATCATCAGTCCCAGAGCATCTGGGTGGAGGAGGCTCAGGACAAAGTCTGCATGGCACATCCTTCCATTC
TTGCTATTCTTTTGGATACTCAATGGTTTAATAAGTATGAACCTAATCCATTCCATCACAAGTACAGGTC
TGAATATGTCACAGCTTAGCAACAGCAACAGCTATTGCTATTTTATGCCAGAAAGTCGAGAAATAAAATG
GATTGTTCTCCCTCTCATGGTCCTGAGAGATGCAGTGTTTCAGGGTGCCATGGGAGGGGCCAGTGGCTAC
ATGGTATTTCTTCTCCACAAACACCACCAGCATGTCCTCTACCTTCAGAACTCCAAGCTTCTCTACAGAA
CTCCCCCTGAGCTGAGAGCTGCTCAAAGTGTCCTCCTTCTCATGCTCTGCTTTGTTTTCTTCTACTGGAC
AGATTGTGCTCTTTCCCTGTTTTTAAGTCTGTCCCTGGGAGACAGTTTCTTGATGATAAATATTCAAAAG
GTTCTGACCCTTGGTTATGCAGTCTTCAGCCCCCTTGTGCTGATTCAGAGGGATGGGCTTCTGCCTGCCT
GTTGGCATGTTCAG
>249-z
ATGGGTTTTGATTGTATTTTTAGATTACTTTTCCTGGTACAGAATGTAGTTGGACCATTGGGGCATGCCA
TTGTTCTTACAGTCTCTGCTTCTATGTCCTATATTAGCCAAGAATCAAGGCCCACTCGTCTCATACTCAC
CAACATTGCTATAGGAAATTTCTTTATTCTTCTTTTCAAAGGGATTGTATATATCTGTGGAATAACACAC
ATTCTGAGAATCCATTGGTTTAAAGTTCTTATATATATATACAAAGTAGGTCAGCACCTATCACTTTGTA
CCACTTGTCTCTTGAGTAATTTTCAGGCAATGTCTATCAGTCCAAGAGTGTGTGTTTGGATGGGTCTCAA
AATCCAAGTTTGGAAGATCAGTATTTCTTGCTTTCTATGTTGGATATCTAGCTTTCTGATAAATACCTTT
GGTCATGTATATATTGAATGCTTTCAGTATGAACAGAATTCAACTAAGATGTGGGATTTTAGGCTCTGCA
TTTCTCAAGTGTCAAGAATATCTGAAGGCAGATACAGAGTACTAATAACTCTCTCAGATTATATATTAAT
AGGACTTATGGTTTGTGCCAGTTTCTACATGGTTCTTCTTCTCTATAGATACCAGGGGAGGGTGAGGCTT
TTTGACTCATTCAGTATCTCCAAAAGACTGTCCTCTAAGGCTAAAGCTACACAAAGCATCCTGCTTCTAA
TAAGCATCTTCATTTTGTTTAATTTTACCAAATCCATCCTGATACTTAAAAATGATACTAAATTTGTATC
ACAGTACTTGATT
>69-z
ATGGCAGCTTTTGGCTTGACACACTTATTAAATGATTTGGGATGCAGACTAATTTTGTACATTCAAAGAG
TTGGCCGGAGTATATCCATTGGCAGTACCTGTCTCTTGAGTATCTTCCAGGCTATCATCATCAGTCACAG
GGAATCTTGTTATAAGGGTCAAAAAGTCAAATCTGCAAAGTACGTTGGCTACTCCTTGTCCCTTCTCTGG
GTCCTGCACATTTTTATAAATTTCATTCTCTTTGTGGACATATTTATCAAAAGGAACAGGGATAACATGA
CAAGAGACCGTGATTTTAAGTACTGCTACATTGTAGGGCAAAATGAATTCAGTGACTTACTCTATGTAGC
ATTGGTGGTATGCCCTGAAATCTTATTTTCTGTGCTCATCACCTATTCCAGTGGCTCCATGATTGGCATC
CTGTACAGACACAAGCAGAGGGTTCAACATATCCGCAGCTTGCATGTTTCCAGCAGGAACTCCCCTGAGT
GGAGAGCTACCCAGAACATTCTGGTCCTCGTGTCTACATTTCTGGGTTTTTATACTCTCTCTTCCATCTT
ACAAGGCTGCATTGCTCTTCTGAATAATCCCAATTGGTGGCTCCTAAACATCAATCGACTCACTTCTATG
TGTTTTCCCACATTTGCTCCCTTTGTTTTGATGAGTCATTATTCTTTTATGCCCAAACTCAGTTTGACCT
GGATAAGGAATAAAACCTCT
>73-z
ATGGCTTCTGAAAACTTTGCAATGGGGATTTTTCTCTTCTCCCAGACTACAGTGGGAATGCTTGGAAATT
CTTCAATACTATTTTATTATATCATTTTGATATCTACTGGAAAGCCTTTAATGCCCAAAGATGTGATTAT
AGAGCATTTGACTTTTGCCAACTGCTTGACTGTCATCTCAAAAGGTATTCCACAGACACTGTTGACTTAT
GGATTTAAAGATTTCCTGGATGATATTGGATGTAAGTTAATAAACTATGTTTACCGAATAACAAGGGGAA
TGTCCCTGTATTCAATGTGCATACTGAGTTGCTTCCAAGCAATCACAATTAGCCCCAACAACTACAGGTG
GGTGACACTTAAACAAAGAGCTACTAAGTACATTGGTCCTTCCTGCTCAGTGGGCTGGCTTGTGCATCTC
TTTCTAAACATCATGATTCCACTAAGAGTATCAGGTCCCAGGTACAACAAAAATGTGACTAAGTGGAAGA
TTTATGAATACTGCTCATGGTTTACTTTTGGAAATGTGGGACATGCATTGTATATGTTCTTACTGTGCTT
CTCTGATGGACTATGTCTGGGTCTCATGGCCTGCTCAAGTGTCTCCATGGTGAGTATTCTCTACAGACAT
AAGAGACAAGTCAAATATATCCACAGTTCTCAGCACTTTCTAAATGCTTCACCTGAAAACAGAGCCACCC
AATCTATCCTCATCCTAGTGTGCACTTTTGTCATCTCTTATTTGTTCTCCTCCATTATGGTTATATTTAT
GTCCTACTCCAAATATCCAATGTTACTGCGAGTAAGTGTATTTACATTTCTGGAAACATGCTTTCCCATA
ATTTGCCCCTTTGTTCTTATGAGCAATATCAAGCCTAGTTTTAGCCTGTTTTTATCCTGCTTTTGTAAG
>43-z
ATGAGTAAGATTCTGTTCTTTTCTCCTTGTTCACTGTGCTCACATACAATGAATAAGAACAGCAGACTAC
ATACTAATTCTAACATTGGGAACACATTTTTCTCTGAAATTGGCATTGGCATCACAGGAAACAGCTTCCT
TCTTCTCTTCCATATCATCAAGTTCATTCGTGGGCACAGGCCCAGACTCACTGACCTGCCCATTGGTCTC
TTGTCCCTAATCCACCTACTGATGCTACTGGTTGCAGCATTCATAGCCACAGACATTTTTATCTCTCGGA
GGGGCTGGGATGACATCATATGTAAATTCCTTGTGTACCTGTACAGAGTTTTGAGGGGTCTCTCCCTTTG
CACCACCAGCATGTTGAGTGTCCTCCAGGCCATCATTCTTAGTCCCAGAAGCTCCTGTTTATCAAAGTTC
AAGCATATATCTCTTCATCACATCTTATGTGCTATTCTTTTCCTGAGTGTCCTCTATATGTTAATTAGCA
GTCAACTCTTGGTATCAATCATTGCCACCCCTAATTTGACCACAAATGACCTTACTTATGTTACTCAGTC
CTGCTCTATTCTACCCTTGAGTTACCTCGTGGAAAGCATAAATTCTACGCTGTTAGCCATCAGGGAATAC
TTTCTTATTAGTCTCATGTTCCTCTCAACTTGGTACATAGTGGCCCTTTTATGCATGCACAGGAAACAGA
CCCAGCATCTTCAGGAAACCAGACTTTCCCTAAAAAAATCCCCAGAGCAAAGTGCTACCCAGACCATCCT
GATGCTCATGACCTTCTTTGTGCTGATGACCATCTATGACAACATTGTCTCCTGCTTAAGAACTATGCTC
CTGAATGAACCAACATCTTACTCTATCGAACTCTTTCTGATTCACATCTATGCCACTGTCAGCCCTTTTG
TGTTTATGAGCAATGAAAAACACATAGTTAACTTTTTGAGGTCCATGGGTAAGAGGATGATAAATTTGAA
TCTTCAC
>248-z
ATGAGATTTGATTTTCTTCTGAAATTACTTTTCCTGGTACAGAATGTAGTTGGGGTACTAGGGAATGTCA
TTGTTCTGGCAGTTTATGCCTCTATGTCCTATACTAGTCGAGAATCAAGGCCCACTTGTCTCATACTCAC
CAACATGGCTTTAGGAAATTTCTTTATTCTTTTCAGGAGTACTGCACACAGTATATGCATATGGGGAATA
ACACACATTCTGAGAATCCATTGGCTTAAAGTTGTTATATATATGTACAGAGTAGGTCAGGGCATGTCAC
TTTGTAACACTTGTCTCTTGAGTGATTTTCAGGCAATGCCTATCAGTCCAAAAGTGGGTGGATGGGTGGG
TATCAAAAGCCAAGCTTGGAAGATCAGTATCTCTTGCTTTCTGTGTTGGATATCTAGCCTTCTGATAAAT
ATCTTTAGTCCTCTACATATTGAATGCTTTCAGAATAAACAGAATTTAACAAACATGTGGGATTATAGGT
TTTGTTCTTGTCAAGTATCAAGTACATCTGAAGGCAGATGCATAGTACATATGACTCTCTCAGATTTTAT
ATTGGTAGGACACATGGTTTGTGCCAGTATCTATATGGTTCATCTTCTCTATAGACACCAGAGGAGGGTG
AGGCTTTTTGACTCATTCAGTGTCTCCCAAAGTCTAAAGCTACACAAAGCATACTACTTCCAACAAGCAT
CT
>V1rd19-z
ATGTCTACTCACGATACATCCCTGAAAACCACTGAGGAAGTGGCTTTTCAGATCCTCTTGCTTTGCCAGT
TTGGGGTTGGGACTTTTGCCAATGTATTTCTCTTTGTCTATAATTTCTCTCCAATCTCGACTGGTTCTAA
ACAGAGGCCCAGACAAGTGATTTTAAGACACATGGCTGTGGCCAATGCCTTAACTCTCTTCCTCACTATA
TTTCCAAACAACATGATGACTTTTGCTCCAATTATTCCTCAAACTGATCTCAAATGTAAATTAGAATTCT
TCACTCGCCTCGTGGCAAGAAGCACAAACTTGTGTTCAACTTGTGTTCTGAGTATCCATCAGTTTGTCAC
ACTTGTTCCTGTTAATTCAGGTAAAGGAATACTCAGAGCAAGTGTCACAAACATGGCAAGTTATTCTTGT
TACAGTTGTTGGTTCTTCAGTGTCTTAAATAACATCTACATTCCAATTAAGGTCACTGGTCCACAGTTAA
CAGACAATAACAATAACTCTAAAAGCAACTTGTTCTGTTCCACTTCTGAATTCAGTGTAGGCATTGTCTT
CTTGAGGTTTGCCCATGATGCCACATTCATGAGCATCATGGTCTGGACCAGTGTCTCCATGGTACTTCTC
CTCCATAGACATTGTCAGAGAATGCAGTACATATTCACTCTCAATCAGGACCCCAGGGGCCAAGCAGAGA
CCACAGCAACCCATACTATCCTGATGCTGGTAGTCACATTTGTTGGCTTTTATCTTCTAAGTCTTATTTG
TATCATCTTTTACACCTATTTTATATATTCTCATCATTTCCTGAGGCATTGCAATGACATTTTGGTTTCG
GGTTTCCCTACAATTTCTCCTTTACTGTTGATCTTCAGAGACCCTAAGGGTCCTTGTTCTGTGTTCTTCA
ACTGT
>197-z
ATGGTTTTGGACCCTGTCAAGGGCACAGTCTTCCTCTGTCTCACTGGACTTGGTACCGTTGGGAACAGCT
TAGTTTTTGTGAGTTATATGCACATGTTCCAAAGCACTGAGCAGAAACCTATACATCTCATTCTTGCTCA
CTTGACACTTACAAATATCATAATGCTTCTTTCAAAAGGGATGCCGAAGACAATAGAAGCATTTAATTTT
GGAAACTACTTAAATGACACCAGTTGTAAAGCTGTTGTTTACCTGGCAAGAGTGTCCCGGGGCCTCTCCA
TCTGCACCAGCAGTCTCCTCACTGTGGTCCAGGCCATCACCATGAGTCCCAGACACTCAATGTGGCAGAG
GCTCAACCTAAAGACCCCACAGCACACTCTTTTCTCGCTGCTCTGCCTGTGGATACTCAATTCCTTGATC
AGCATGAACTTACCCTATTACATTAAAAATGTCAGTAGTCTGAACATAACACAGTTTAAGAAAAATGGCA
ATTATTGCTATTTTCTGCCTGAAAGCTGGATAACAAGATGGATTTTTCTCACCCTCATGGTGCTGAGAGA
TGCAGTGTTTCAGGGTGCCATGGGAGGCGCCAGTGGCTACATGGTATTTCTTCTCCACAAGCACCACCAG
CATGTCCTCTACCTTCAGAACTCCAAGCTTCTCTACAGAACTCCCCCTGAGCTGAGAGCTGCTCAGAGTG
TTCTCCTTCTCATGCTCTGTTTTCTTTTCTTTTATTGGGCAGATTGTTTTATTTCTTTATTCTTTACTTT
CTCCATAGAGAATCATTCTACAGTACTATATGTTCCGGAGTTCCTAACCCTTGGTTATGCAGTTCTCAGC
CCCTTCATGCTGATTCATAGAGATGAACATGTGATTAAATGTTTTCATACTCAG
>51-z
ATGAATGAGATTCTGTTCTTTTCTCCTCAGCCACTGTTCTCACACATGATGAATGAGAACAGCAGGGTAC
ACACTCACTCTAACTTAAGGCACATCTTTTTCTCCGAAATTGGCATTGGGATCTCAGGCAATAGCTTCCT
TCTTCTCTTCCACATCCTCAAGTTCATTCATGGGCACAGGTCCAGACTCTCTGACCTGCCCATTGGTCTC
TTGTCCCTAATCCACCTACTAATGCTACTGGTCATGGCATTCATAGCCACAGACATTTTTATTTCTTGGA
GGGGCTGGGATGACATCATATGTAAATTCCTTGTGTACCTGTACAGAGTTTTGAGGGGTCTCTCCCTTTG
TACCACCAGCATGTTGAGTGTCCTCCAGGCCATCATCCTCAGTCCCAGAAGCTCCTGTTTAGCAAAGTTC
AAGCGTAAATCTCTCCATCATATCTCATGTGCCATTCTTTTCCTGAGTGTCCTCTATATGTTAATTGGCA
GTCAACTCTTGGTATCCATCATTGCCACCCCAAATTTAACCACAAATGACTTTATTTATGTTACTCAGTC
CTGCTCTATTCTACCCTTGAGTTACGTCATGCAAAGCATGTTTTCTACTCTACTGGTCATCAGGGATGTC
TTTCTTATTAGTCTCATGGTTCTCTCAACTTGGTACATGGTAGCCCTCTTGTGTAGGCACAGGAAAAAGA
CCCAGCATCTGCAAGGTACCAGCCTTTCCCCCAAAACATCTCCAAAGCAAAGAGCTACCCAGACCCTCCT
GATGCTCATGAGCTTCTTTGTGCTGATGACCATCTATGACACTATTGTCTCCTGCTCAAGAACTATGTTC
CTGAATGATCCAACATCTTACAATATGCAAATCTTTGTGGTGCACATCTATGCCACAGTCAGTCCTTTTG
TGTTTATGAGCACTGAAAAACATATAGTTAACTGTTTGAGGTCTGTA
>85-z
ATGTTGTTTCCAAGCAACACCATCTTGGGGGTTTTCGTCATATCTGAGTTTTGTGTGGGAGTCTTAGGGA
ACTCATTGCTCCTCATGCTGTATATATTCAACTTCTGGGTCAAAGCTCGCTTTAACAGACAGATCGATCC
CATTTTCATGCACCTGATGATAGTCAATATGTTGACAATCATATTTGCTATGATACCATATATCACATCA
TCCTTTGGAGTGCCTAGTTTTCTGCATGATGCTGGCTGTAAGGCCTTTGTGTATGTCTATAGAGTCTCCC
GGGCTATGTCCATCTCTAGCACTTCTATTCTAAGCACATTCCAGGCCATCACCATCACTCCCAGTAATTC
TAAGTGGGCGTGGCTTAAGCCTAAACTCTCTAAGTGGACTTTTTGCACCTTCCTGTTTTCCTGGTTCATC
AACATGGTCATTTATGTGCACCTGATTGAGAATGTAATAGCAAAAACTAATTACACTGGTGTTAATTATG
GATATTCTCATGTTTACTGTGAAAGTAGTCCAGTTGAGTACCCCAATCCAGGATTTTTCCTCGGCGTTAT
CATAACAAGAGACCTTGTCCTTCTGGTCATCATGATGTGGACCAGCCTCTCCATGGTGACCCTCCTCTAC
AGGCATCACAAGAGAGCCCAGCATCTCCGCAACCCAAGACTCTCCTCTCAGAAGTCTCCAGAACACAAAG
CCACTCACACAATCCTGTTGCTTGTAAACTGCTTTGTGTTCTTTTATTTGTTGAACAACTTAATCACCCT
TTATGATAGGTTTTATACACGTGGAAGAACAGAAAATCTGGGGGCAATTATCACAATTGTGGCATCATTT
TACCCTACTCTCTGCCCATTTTTACTAATGAACAGTAATAAAGTGTATTTCTTCCCTTCCTATATTCAAA
GAGCCATTGGTGAC
>39.2-z
ATGTTTTCATTAAATAATGTTTTTTATGTCCAAGCTGTACTTGGAACCCTAGCCAATATATTTCTTCTTT
TTTTCTACACTATCATAATCCTATGTCACAGATCTAAGCCCATGGACTTGATCTCCTGTCAATTGACCTT
CATTCACATAATTATGGTCATTACTGGATGGGATATTTTTACTACAGAGATGTTTGACTTACTGAACATA
GAGAATGGCATCATATGTAAGGCAACTTCTTACTTAAATAGGGTGATGAGAGGTCTCTCTATCTGCATCA
CCTACCTCCTGAGTGTGTTCCAGGCTGTGACGATCAGTCCCAATACCTCTTTGTTGGCAAAATTTAAACA
TAAACTAAAAAAATACATGATTTATTCTTTCTTCTATTTTTGGTCTTTCAATTTGTTATTCATCATTAAC
CGGATCTTCTATACTGGTGCTTATACCAACGTGAGTGATACCAACCAGGTGAAGGTCACTAAATACTGCT
CACTCTTCCCCATGAACAACATCATCAACGGATTGGCTTCAACAATCGTAACCTTAAGAGACGTACTTCT
TGTAGGAGTCATGCTGACTACGAGCACATACATGGTGATTATCTTGTTCAGACACCAGAGGCAATGCAAG
CATCTTCATAGCAAAAGCCAGTTGAGAGCATCCCCTGAGAAAAGGGCCACCCAGACCATCTTGCTGCTGG
TGGTTTTCTTCGTAGTCCTGTACTGGGTGGATTTCATTATGTCATTCAGAACATTTCATTTATGGATGTA
CGACCCAGTCATGTTGACTGTTCAGAAGTTTGTGCTAAATGCCTACCCCACAATTACTCCTTTGATACAA
ATCATTTCTGATAACCGAATAATCACTATGCTAAAAAATATGCAAAAAGTATGCCACCAGATTTGTAAAA
AAGTG
>216.2-z
ATGAAGATAATTTGGAAGGACCTTATCCAAAGAGTAATTTTTATTTCACTTACTGGTATTGGGGTTTTAG
GGAACATCATCTTATTTGTAAAACATGTGCATACTTTCATCATGGGTCGTGAGAACAAAAATATAGATGT
TATTCTCATCCACTTGGCTTTTGTAAACATAATCATTATTTATTGCATAGGAGTCAGAACCATAGCCATG
ATTTTTTATATTAGAAACTTTCTAGATGATGTTGGTTGTAAAACTATAATTTATCTAGAAAGAGTTGCCC
GTGGCCTCTCCATCTGCACCACCTGTCTCCTCAGTGTGGTCCAGGCTGTCACCATCAGTCCCAGGACCAC
ACTGTGGAGAAAACTCAAACTGCATGTTCATGCCTTTCTCTTCCTCTTTTGGATCTTTAATTCCCTCATA
AGTTCCAATTTGCTGCACTATATCACAGCAGGCAGTAGCATGAATAGGTCTGAAATTGGGATGTTTACTG
GATATTGTTATATGCTACCATCCAAGCCCACAGTTAAGTGGCTGTTTCTCTCTTTCATGGCTCTTCGTGA
TGTCATTTTCCAGAGTCTCATGGGATGGAGCAGTGGGTCAATGGCTCTCCATCTATACAAACATCATGTC
CGTGTCCTCTATCTTCACAGTTCCAGGTCTGCAAATAATTCTAGACCAGAAATCAGAGCTACCCAGAGGG
TTCTCACCCTCATGACATGTTTCCTTTTCTTTTATTGGGCAGATTTCATTTTCTCCTTATATATAGGTTT
TACAGTGAAAAATGATTTCACAATACCAAATATGAAAGCATTGTTAGTACTTAGCTATGCTGGTCTTAGC
CCCTTTATCCTGATTATCTGGGATGTCCATATTGCTAAGATCTGCAGTGTCTCC
>45-z
ATGCTACTGCTCATGGCATTCATAGCCACAGACATTTTTATTTCTCGGAGGGGCTGGGATGACATCATAT
GTAAATTCCTTGTGTACCTGTACAGAGTTTTGAGGGGTCTCTCCCTTTGTACCACCAGCATGTTGAGTGT
CCTCCAGGCCATAATCCTCAGTCCCAGAAGCTCCTGTTTAGCAAAGCTCAAACACAAATCTCCCCATCAC
ATCTCCTGTGCCATTATTTTCCTGAGTGTCCTCTATATGTTAATTAGCAGTCACATCTTGTTATCCATCA
CTGCCACCCCCAATTTGACCATGAATGACTTTCTTTATGTTTCTCAGTCCTGCTCTCTTCTACCCTTGAG
TTACCTCGTGCAAAGCATGTATTCTACACTGCTGGCCCTCAGGGAAGTCTTTCTTATTAGTCTCATGGTC
CTCTCAACTTTGTACATGGTGGTCCTCTTGTGCAGGCATAGGAAACAGGCCCAGCATCTTCAAGGTACCA
GTCTTTCCTTCAAAGCATCCGCAGAGCAAAGGGCCACCCAGACCATCCTGATGCTCATGACCTTCTTTGT
GCTGATGTCCATCTTTGACAGCATTGTCTCCTGCTCAAGAACTATGTTCCTGGATGATCCAACATCTTAC
TCTATCCATATCTTTGTGATGCACATCTATGCCACAGTCAGCCCTTTTGTGTTTATGAGCACTGAAAAAC
ATATAGTTAACATTTTGAGAGGG
>18/19/28-z
ATGTCCTCTTTAGAGAACATCTTTTATATCCAAGCTGGACTTGGAGTTCTAGCCAATATGTTTCTCCTTT
TTTTCTATACTTCCATAATACTAAGTGACAGGTCTAAGCCCATGGACCTGATCTCCTGTCAACTGACCTT
CATTCACATAATGATGATCCTCAGTGAAGGGGATAATTTGCTTGCAAACATATTAGAGTCACTAAAATTA
GGGAATGACATCAAATGTAAGACAACGTTTTACATAAACAGAGTGATGAGAGGCCTCTCTGTCTGCATCA
CTTGCCTCCTGAGTGTGTTTCAGGCTGTCACAATCAGTCCCAGTACCTCATTTTTAGCACAATTTAAGAA
TAAAGTAAAAACACACATCATCTATGCTTTTTTCTATTTTTGGTCTTTTAATTTGTCATTCAGTAGTAGG
TTGATCTTCTATGTTGCTGGTTTTACCAATGTGAGTGGAACCCACCAGATGAAGGTCACTAAATCCTGCT
CACTCTTCCCCATGAACTATATCATCAGGGGATTGATTTTAACAGTGGCGATATCCAGAGATGTGTTTCT
TGTAGGACTCATGTTGACCACAAGTACATACATGGTGATTATCTTGTGCAGACATCAGAGGCAATGCAAG
CACCTTCATAGCATCAGCCACCTGAGAGCATCTCCTGAGAAAAGAGCCACTCAGGCTATCTTGCTGCTGG
TAATTTTCTTTGTGGTCATGTACTGGGTGGACTTCATCATATCATCTACATCAGTCCTATTGTGGATGTA
TGACCCTATCATCCTGCAGGTTCAGAAGTTTGTAATGTATGCCTTTCCCACAATTACTCCTTTGGTACAA
ATCAGTTCTGATAACAGAATAATAATTATGCTGAAAAACATGCACTCAAAACACCACCAGAGTTTTTTT
>230-z
ATGGATGCCAGGAATTTGGGAATAGGAATAATATATCTGTTACAGAGTACAGTTGGGATTCTAGGAAACA
CCTTTCTCCTTTCCTACTACTTGGTTATTTATTACAAGAAACACAAACGAAAGCCCACAGATTTGATTAT
TATGCATCTGATCATAGTGAATATCTTGATCATGCTCTCGAAAGGAGTGTCTATCACAATGGGAGCTTTG
GGGTTGAAACTTTTCTTTGATGATTGGAGCTATCAATTTTTTATGTATGCTCTAAGGGTTTTCAGGAGTA
TGTCCATTGTCACCATCTGCCTCTTGAGTGTCTTCCAGACCATCACTATCATCCCAAGAAACTCCTGTTG
GAAGAATATTAGAGTCAAATCTCCAAAGGATATTAGTCTCTGCATTTCTCTCTGCTGGGTCTTGTACATC
TTCATAAATGTTATTTTCCCTTTGTACATGTCCATAACATTTACTGGGAAAAACAAAACAAAGGATACAA
ATTTCAAACTCTATACTATTGTAGGATATGACAAAAACACAGTTTCCTTATATATAACTTTCTTTGTGTT
TCCTGAAATTCTGTTCTCTGGTCTCATCACCTGGTCAGGTAGCTCAGTGATTGTCATTCTGTATAGGCAC
AAACAGCAAGTTCAATACGTCCGCAATACTCATGCTTCCTCTAGCAGCACCCCTGAATCCAGAGCCATTC
AGAGCATCCTGGTCCTAGTTTCCATCTTTATGGCTTTTTATACACTCTCTGCCATCTTACATGCTTACAA
TGCTCTATTTCACAGTTCAAATTGGTGGCTAATGACTTTCGCAAACATTATATCTTTATGTATTCCCACT
TCAATCCCTTTTGTACTTATGAGTCAATCATCCCCTCTCTCCAAACTCTGCTTCCTC
>14-z
ATGACTTCACTTTCCTTTATGTCTTCATTATTAGAGAATATTCTTTATTTTCAAGCTGGACTTGGAGTCC
TAGCCAATATATTTCTTCTTGTTTTCTATATTTTTATAATCCTAGGCCACAGACCTAAGCCCATGGACTT
GATCTTCTGTCAACTGACCTTTGTTCACATAATGATGTTCCTTGCTGGAGAGAATTTTTGGCTTGCAAAC
ATATTTGAGTCACTGAATGTTGAGAATGACTTCAAATGTAAGGCAACTTTTTATACAAAGAGAGTGATGA
GAGGTCTCTCTATCTGCATCACCTGCCTCCTGAGTGTGTTCCAGGCTGTCATGATCAGTCATAGGAATTC
TTTGTTGGCAAAATTTAAACATAAACTAAAAAAATACATGATCAACACTTTATTTTATATTTGGTCTTTC
AATTTGTCCTTCAGTAGTAACCTGATCTTCTATGTTGGTGGTTTTACCAATGTGAGTCAGACCAAGCAGT
TGAAGGTCACTAAATCCTGCTCACTCTTCCCCATGAACTACATTGTCAGGGGTTTGATTTTAACAGTGAT
GAGCTCCAGGGATATGTTTCTTGTAGGAGTCATGCTGACTACAAGCACATATATGGTGATTATCTTGTGT
AGACATCAGAGGCAATACAAGCATCTTCATAGCATCAGCCACCTGAGAGCATCCCCTGAGAAAAGGGCCA
CTCAGACCATCTTGCTCCTGGTAGTTTTTTTTGTGATTATGTACTGGGTGGACTTTATCATCTCATCCAC
TTCAATCCTATTATGGATGTATGACCCAGTCATCATAATTGTCCAGAAGTTGGTGGTGAATGCTTATCCC
GCAATTACTCCTTTTGTACAAATCAGTTCTGATACGAGAGTAATCCGTGTGGTAAAAAACTGGCATTCT
>224-z
ATGGACCTCAAGGATTTGATAATAGGTACAGTGTTCTTATTTCAGAGTACAGTTGGAATTCTGGGAAATT
TCTCTCTTCTTACCAGCTACCTATTCAATTACTATAGTAAACATACAATAAAGACCACAAATTTGATTCT
TACACACCTATTCACAGCCAACTTTTTGATCCTTCTTTCTAAAGGACTGCTCCATACAGTGCAAACTTTT
GGGCTAAAAGGATTTATCAATGACTTTGGCTGCAAATTCCTTTTGTATATTCAAAGACTGGGCAGAAACA
TGTCCATTAGTACCACCTGCTTCTTGAGTGTCTTCCAGGCCATCACCATCAGTCCTAGGACCTCTTTTTC
AATGAGTCTTAAACTCAAATCCCCAAATCATATTGGTCTCTTCACTTCTCTTTGCTGGATTCTCTACATG
GCATTAAATCTGATTTTTCCTGTTTATATGTATAACAAAGAGAACAGAAAGAACCTTACACATAAAAATC
ATTTCAAACACTGCTCCACTGTAGTTCATGATGATTTTATAAGCTCATTATATACTGCATTTATTGTTCT
TCCTGAAATTTTGTTTTCTTTCATTATCATCTGGTCCAGCAGCTCCATGGTTGTCGTTCTCTATATGCAC
AGGCAAAGCATTCAACATATCCACAGCATCAACATTGGCTCCAGAACATCTCCTGAGTCCAGAGCTACCC
ACAGGATACTGGCCTTGGTATCCACCTTTATAGGATTTTATGCCCTCTCTTCCATCTTACAAGGTTACAT
TGCTCTTGTATATAATCCTGGTTGGTGGCTGGTGAACATCACAGCAATCATTTCAATATGTTTTCCTACA
CTGGGACCTTTTGTGATGAATCATGACTCAACTAGGCCAAGATTAAGCTTTCTC
>179-z
ATGTCCTATCTAATCATCACTCCAGTGTCTGCGAAAGCCCTCTCTATGTGTACGCTTGATAAGTCGCTGA
AAACCACTGAGGAAGTAGCTCTTCAGATCTTCTTGCTTTGCCAGTTTGGTGTTGGAACTGTGGCCAATGT
CTTTCTGTTTGTCCATAATTTCTATCCAGTCTTGACTGGTTCTCAACAGAGTCCCAGACAGGTGATTTTA
AGCCACATGGCTGTGGCCAATATCTTGATTCTCTTCATCACTATATTTCCAACCAATGTGATGACTTTTG
CTCCAAGAAATCCTCCAACTGACCTCAAATGTAAATTAGAATTCTTCATTCGCCTGGTGGCAAGAAGCAC
AAACTTGTGTTCCACCTGTGTCCTGAGTATTTATCAGTTTGTCACTCTTGTTCCTGTTAATAGAGGTAAA
CTCATACTCAGAGCAAGTGTCCCAAGTTTGGCAAGGTATTCTTGTTACAGTTGTTGGTTCTTCAGTGTCT
TAAACAACATCTACATTCCAATTAAGGTCACTGGTCCACAGATAGCAGACAATAACACTGACTGTAGAAG
CAAGTTGTTCTGCTTCACTTTTGGATACAGTAGAGTCATTTTCTTCTTGAGGATTGCCTATGATGCCACA
TTCATGAGCATCATGGTCTGGACCAGTGTCTCCATGGTACTTCTCCTCCATAGACATCACCAGAAAATGC
AGCATATCTTTACTACCAATCGACACTACAGAGGCCAAGCTGAGACTAGAGCAACCAGTACTATCCTGAT
ACTGGTGATCACATTTGTTAGCTTTTATCTTCTAAATTTTACTTGCATCATCATTCAAGCCCTTGTTACA
GATTCTCATGCATTTGTGAGGCATTGGAGTGAAGCTTTGGTCACAGGCTTTCCCACTATCTCTCCCTTAC
TGTTGATCTTCAGAAAATCTAAGGATCCTTGTTCTGTGTTCTTCCGATTGTTGAAATCC
>89-z
ATGTTTCCAAGTGACACATTCTTCCAGATCTTTCTCATATTCCAGTTTTGTCTTGGTGTTATAGGGAACT
CATCACTGTTAATGTTGTATGTATACACTTTCTTCTTCAAGCCTAATTTTAAAAAGTTGGTAGATTCAGT
TTTCATGCACTTGACAATAGTTAATATGTTGACAATCGCATTCACATTGATAAAAGATATCATGTTATCC
TTTGGAGTACCAAATTTTCTGGATGATATCGGTTGTAAGACAGTTTTGTTTTCATTCAGAGTCAGCCGGG
GTCTGTCCATCTGCACCACCTCTGTTCTAAGCACGTTCCAAGTCATCACCATCACTCCCAGTAACTCTAA
GTGGGCCTCCTGGCTCAAGCCTAGACTCTCTACATGGATTTTTTCTTCCTTACTTTGCTCCTGGCTTATT
AACCTAGTCATCTACGGGTATATGCTTGACATGGTAATAGCCAGAACCAATAAAACCCATGTTGGCAATG
GATATTCAGATGGTTACTGTCAAAACAAACACTTTGGGAACCACAATTCAGGGTCATTTTTTAGCCTTAT
CCTCACTCACGATCTCTTCTATGTGGCTGTCATGGTGTGGGCCAGTCTCTACATGGTGATTTTTCTCTAC
AGACACTACAAGAGATCCCAGCATCTCCACAGTAGAAGCCTTTCCTCCCAGTCATCTCCTGAGCGCAAAG
CCACTCATAACATCCTGTCTCTGGTGAGCTGCTTTGTGTTAATTTATTGCTTGAACAACTCCATCACCCT
TTATGGCTTTTATACAAAAGAAAAAATTCCAAGATTGGAGTCAATTAATGCAATTTTAACAACATGCTAC
CCAACCGTCTGTCCTTTTTTCCTCATGAAGAATAATAAAGTTATTTTGCAATTCGCTTCTTCATTTTCGG
TACTGAGGATGACATGTCTTCAAAGTTCACTCCATGGC
>basal93-z
ATGTCTGTTCGTGGTAAATCCCTGAAAACCACTGAGGAAGTGGCTCTTCAGATCCTCTTGCTTTGCCAGT
TTGGGGTTGGGACCATGGCCAATGTCTTTCTGTTTGTCCATAATTTCTCTCCAGTCTTGACTGGTTCTAA
ACAGAGACCCAGACAGGTGATTTTAAGCCACATGGCTGTGGCCAATGCCTTGACTCTATTCCTCACTGTA
TTTCCAAACAACATGATGGCTTTTGCTCCAAGAAATCCTCCAACTGAACTCAAATGTAAATTAAAATTCT
TCAGTCACCTGGTGACAAGAAGCACAAATTTGTGTTCCACCTGTGTCCTGAGTATCCATCAGTTTGTCAC
TCTGGTTCCTATTAGTAGAGGTAAACTTCTACTCAGAGCAAGTGTCCCAAATTTGGTGAGTTATTCTTGT
AACGGTTGTTGGTTTTTCAGTGTCTTAAGTAACATTCACATTCCAATTAAGGTCACTGGTCCACAGATAA
CAGACAATAACACTGACTCTAAAAGCAAGTTTTTCTGTTCCACTTCTGGATTCACTGTAAGAATTGTCTT
CTTGCAGTTTTCCCATGATGCCACATTCATGAGCATCATGGTCTGGACCAGTGTCTCCATGGTACTTCTC
CTCCATAGACATCGCCAGCGAATGCAGCACATCCTCACTCCCAATCAGGACCCCAGAGGCCAAGCTGAGT
CCAGAGCAACCCATACTATCCTGATGCTGGTGGTCACATTTGTTAGCTTTTATCTTCTAAATTTTATTTG
TATCATCTTTCATACCTTTTTTATACATTATAATTTATTCATACAGCTTCTTGGTGAGATTTTGGCTGCA
GGTTTCCCTACTATTTCTCCCTTACTGTTGATCTTCAGAGATCCTAAGAATCCTTGTCTTGAGCTCTTCC
ACTGTTTTAAACCAGAGTCACTACAAAATTTGAAACACAGAAGACAGCTTCAC
>227-z
ATGCTGAAAGCCAGAATGGATTTGAGAACCATGGCAATTGGAATAGTGCTCTCACTTCAGACAGCACTTG
GTATTCTAGGAAACTTTTTTCTTCTTTTCTACTACCTAATCCTTTACTTCAATGAACATACCTTAAAGGT
CATATATAGGATTTTTATACATATGTTCATATCCAACTCCTTGATTAATATCTCCATCGGAATCCCTGGG
GCATTTGAAGCCTTTGGGTGGAATCTGGTATTCAGTGATTTCGGGTGCAAGCTTCTTTTTTATATCCAAA
GACTTGCCAGAAGTATGTCCATCAGCACCACCTGTCTCCTGAGTGTCTTTTGGGTAATCACCATCAGCCC
CAGAAACTACTGCTGGAAGGAATTTAAAATCAAAACTACAAAGTTTGTGAACCTATCCATTTGTCTCTCC
TGGATCCTGTTGATGCTAGTAAATATGCTTTTCCCTGTCTACACAACTACCAAGAGGAATTTAGAAAATG
TGACACAGATGAGTGATTCTCAGTTCTGCTACTCTGTAGACCATGATAAAATAGTATATTTATTGTATAT
AGCATTTTGTATGTTTCCTGAAGTCTTATTTTCTGTACTCCTTGTATGTTCCAGCATCTTCATGATTGTC
ATACTTTACGTACACAAGAAGAGGGTTCAACACACCCTTCATGCTCATTCTTCCCTCAGAACTTCCACTG
AAAACAGAGCTGTACAGACCATCCTGGTTCTGGTTTGCACCTTTGTAGTATTTTGTACTCTCTCTTCCAT
TTTACTAGGCTATATTGCTCTTTTAGATAATCCCAGTCGGTGGTTGATGATTATCACAGCCATAATTTCT
ATGTGTTTTCCTACATTAGGTCCATTTGTGATAGGTTGTGATTTCACTGTTTTTAGATTCTGCTTTACAT
GGACAAGAAATATAAAAATACCA
>246-z
ATGAAGTGGAATAACATTATCCAGGCAATTGTCTTCCTTTCTCTTACTGGACCTGGAACTGTAGGAAATA
TCCTAGTATTCATGAGACATGTGTATACTTCTGCCTTGGGTATTGCAAAAAAGCCTGTTGACCTTATTAT
CATCCATTTGGCATTTTCTAATCTGATTATTATTTATAGCACAGGGGTCAGAGATGTAGCTACAGTGTTT
TACTTCAGAAACTTCTTAGGAGATATTGGTTGTAAAACTGTGGTTTATCTGGCAAGGATGGCACGGGGCC
TTTCCATCTGTACCACCTGTCTCCTTAGTGTGGTCCAGGCTGTCACCATCAGTCCCAGGACCACCCTTTG
GACAAAGCTCAAACCACAGACATCATCGCAAGTTCTTCCCTTTCTCCTCCTCTTTTGGATTGTTAATGTT
CTCATAAGCTCCAACTTACTCTGCTACATCAAAGCAGGTGGTGGTTTAAACAGATCTATAGCTGCAGCAT
TCATTGGCCACTGCTATATGCTACCATCCAGACATATTAAGTGGCTTTTCCTCTCTCTCATGACTCTTCG
TGATGTCATCTTTCAGAGTCTCATGGGCTGGAGCAGTGGGTCCATGGCTCTCCATCTGTATAAGCACCAC
AAGCATGTCCTCTACCTTTACAACTCCAAGTTTGCAAACAACTCCCTTCCAGAAATCAGAGCTACATGGA
GTGTTCTCATTCTTATGACCTGTTTTCTTTTCTTCTATTGGGTAGATTTCATTATTTCCTTCTACACAGG
TTTCACAGTGACTCGAAATTTTACTTTACTAAATATTAAAATACTTTTAGAACTTGGTTATGCTAGTTTC
AGCCCCTTTGTTCTGATCAGCAGAGATGTCCGTGTTCCTAATGTCTCACATGCTCAC
>167.4-z
ATGACAATTTTTGTTCCAAAGGACCCCCCAACTGACCTAAAATGTAAACTTGGGTACTTCATTTGGCTGG
TGGCTCGAAGTACAAACATGTGCTCCACCTGCTCTCTGAGCACTTATCAGTTTGTCACTCTTGCTCCTGG
TACCTGGGGTAGGGTGATGCTCCGTGGAAGAGCCCCCAAATTTGTGAGGTATACTTGTTATAGTTGTTGG
TTGTTCAGTGTCTTAAATAATGCTCACATTCCAATGAAAGTCAGTGGTCCCCAGAAAACACATAATGATA
GCAATTCTAAAAGCAAGTGGGTTTGCTCCAACTCTGGTTTCAGTATAGGCATGCGCATCTTGTCATTTGC
CCATGATGCAGTGTTCATCAGCATCATCATCCGGAGCAGTGTCTCCATGGTGATTCTCCTGAACAGACAC
CACCAAAGATTGCAGCATATTCAATCCCCAAATCAGAAGCTCAGATTTTATGCTGAGACTAGAGCAGCCC
ACACCATCCTGATGCTGGTGGTCACATTTGTGACCTGTTATCTTCTAGACTGCATTTGTACTTTTCTTCA
CATTTCTTTTGTGGACTCTCGGGTCTGGTTGAGACGTGTCAAAGAAATTCTGGCTGTAAGCTTCCCTACC
TTTTCTCCATTACTGTTAATCTTTAGGGATCCTAAGGATCCTTGTTCTCTGCTATTCAGCTGC
>237-z
ATGGAAAACAGTGACATTGTAATTAGTGTGATCTTCTTATCACAGACTGTAGTTGGGATCCTGGGCAACT
CCTTCTTAGTCTACCATTATCTGATGCTTTACTACATGAGGTGCAGACTAAAGTTCACAGACTGGATTCT
GCAGCACTTGATTGTAGCCAACTTCTTAACTCTACTGTGTAAAGGAATCCCCCATACTGTGTCTGCCTTT
GGGTTGAAAAACTTCCTCAATGACATTGGTTGCAAACTGACCTTCTATCTTCACAGAATAGGGAGGGGTG
TTTCCATCAGCAGCACCTGCTTTCTGAGTGTCTTCCAGGCCATCACCATCAGTCCAAGTGCTTCCAGGTG
GACACAGCTTAAAGCCAAGTCTCCCAGTTACATTGCTTCCTGTGTGTACATGAGTTGGGCCCTGTCATTC
TTAGTAAATATAGCTTTTCCCATGGACATGAGAGCAAGACAAAACAATAGGAACATTACACGCCTAAGGG
TGTATGATACCTGTTCTACTGTTCATCATAACAAGGTCGGTGACATTATCAATGCAGTATTACTCTCTGT
TCCTGATGTGGTGTTCATGGTGCTGATGGTTTGGTCCAGTGGCTACATGGTTTGTATTCTTTACAGACAT
AAGCAGAGGATGAAGCACATTCATAGGAGTACCTTTTCATTCAGGTCCTCTGCTGAGTTTAGAGCCACAA
AGACCATTCTGCTCTTGGTGAGCACCTTTGTCTTTTTTTACACAATTTCTTGCCTCTTCCAAATTAATTT
GGCTCTTTTCCATAACCCAACCTCATTATGGGTGAACATGGCTTCAGTAATTACTGCATGTTTCCCAACT
GTGAGTCCCTTTCTGGTGATCTCCAGT
>194-z
ATGAACTGGAATAACATTATCCAGACAATAGTCTTCCTTTCTCTTACTGGACCTGGCATTGTCGGAAATA
TCTTAATGTTTGTGAGACTTGTGTACACTTCAGCCTTCAGGACTGAGAAAAAGACTGTCAATCTTATCCT
CATCCACTTGGCATTTTCTAATCTGATCATTCTTTGTAGCACAGGGATCAGAGATATAGCCACAGTGTTT
TATTTCAGAAACTTCCTCGGAGATATTGGCTGTAAAGCTGTAGTTTATCTAGCAAGGATGGCACGGGGCC
TTTCTATCTGTACCACCTGTCTCCTCAGTACAGTCCAGGCTGTCACCATGAGTCCTAGGACAACCATTTG
GAAAAAGGCCAAACCACAGACTTCGAGGCAAGTTCTTACTTATGTCTTCCTCTTTTGGATCCTTAATATT
CTCACAAGTTCCAATTTGTTGTACTATATAACAGCAGGCAGTGGCATGAACAGATCTGGAGTTACAGGGT
ACATTGGATATTGCTATATGCTGCCATCCAAGCACACAGTTAAGTGGCTTTTCCTCTTGCTCATGGCTGT
TCGTGATCTCGTCTTCCAGAGTCTCATGGGCTGGAGCAGTGGATACATCTCTTTTCACCTGTATAAGCAT
CACAAGCGTGTCCTCTACCTTCATAGCTGCAGGTTTGTAAATACTTTCAGCCCAGAGATCAGAGCTGCAC
AGAGTGTTGTCATTCTCATGAGCTGTTTCCTTTTCTTTTATTGGGCAGACTTCATTTTTTCTTTATATAC
AGGTTCCATGGTGAATCATGATTCCATTATACTAAATATTAAAACATGTCTAGTACTTGGTTATGCTGTT
CTCAGCCCCTTTATTCTGATGAACAGAGATGTCCCTGTTGCTAAATCC
>233-z
ATGGATGCCAGTGAACTGTCTGTAGGAGTGATCATCTTGTTTCAGACTATGATTGGTGTTTTGGCTAATT
CTTCTCTCCTCTACCACTATATGTTTCTTTACTTAACAAGGGACAGGTTGAGGTCTACAGACTGGATTCT
GATGCACTTAATTGCAGCCAACATCTTAACAGTACTGTTCAAAGGCATACCCCAGACAATAGCAGCTTTT
GGCTTGAAAGACTTTCTCAATGATATTGGATGCAAATTGATTTTCTCCTTTCGCAGAATAGGTAGAGGTG
TTTGTATTGGCAGCACTTCTTTCCTCAGTGTCTACCAGGCCATCATGATCAGTCCCAGGGACTCCAGACA
TTCAGAGCTTAAATTAAAAATGCACAAATGCATTGGTTATTCTGTGTACCTGAACTGGGTAATTCATTTC
ATTATAAGCAGTGTTAATCTTGTGCATATGAGGGCAAAATATAGCAATGAAAGCACAACAAACCTAAAAT
CTTTTATATACTGCTATGCTGTGCGTCATGATCCAACCAGTGACATCCTGTATGCAGCATTAGTGTCAAG
TCCTGATATACTTTTGCTAGGACTCATGCTATATGCCAGTGGCTTCATGGTTCTAACCCTGTATAGGCAC
AAGCAAAGGATGCAACAAATGCCCAGGATGAATGTTTCTTCCAAATCCACCCCTGCATCCAGAGCCACTA
AAACCATCCTCCTACTCGTTAGCATATTTGTCTCCTGTTACACAATCTCTACTATATGTCAACTCTTAGC
AACTCTCATGCATAATCCCAGCTGGTCTCTGGCAAATGTAGCTGCAATGTCCTCTTTGGTTTTCCCCACT
GTTTGTCCCTTTCTCCTCATGAGTCATGACTCTCGGGCATCCAGCTTCTGCCTGCCTTTGAAAAGGAATA
TTTCCCCAAAGCCTCTAGCCAAGAGC
>78-z
ATGGACACTCAGTTCAATTTCAAGGTTGTAATCATACTAAATTTATTTACTCTTTTAATAGGAATGAAAA
TGACTCCTGCAAACTTGGCAACGGGAATATTCTTTTTCTTTCATATTACAGTGGGAATTCTTGGTAATTC
CTCAATACTATTTCATTATGTCTTTATGATAATCACCAGAAAGCGTTTAATGCCCAAAGATGTGATTATA
AAGCACTTGACTTTTGCTAACTGCTTAACTATCATTTCAAAAGGCATCCCAGAGACACTGTCAGATTTGG
GATTTAAATATTTCCTGGATGATATTGGTTGTAAATTGGTAGTTTATATTTACCGAATAATGAGGGGGAT
GTCCCTGTTTGCTATGTGCCTATTGAGCTGCTTCCAAGCAATCACAATTAGCCACAGCAACACCAGGTGG
ATAATGTTTAAACACAGAGCCACCAAGTACATTGGTCCCTCCTGCTCAGTCAGTTGGCTTGTGTACATGC
TTTTAAACATCTTGACTCCAGCAAGAGTGTTAGGACCCAGTTATAACAAAAATGTAACTAACATGGTGAA
TTATGGATACTGCTCATGGTTTACTTCCACAAATGTGGCAACTGCATTGTATATGCTTCTACTGTGCTTC
TCTGATGGCTTGTGTCTGGGTCTCATGGCCTGCTCAAGTATCTCCATGGTGAGTGTCCTCTACAGACACA
AGAGACAAGTAAAGCATATCCATAGTGCTCAGCATTTTCTAAAAGTCTCTCCTGAGGACCAAGCCACCAA
AACTATCCTCATCCTGGTTTGTACATTTGTCATCTCTTACTCAATCTCTTCTATACATGTAATCTTTACA
GTCTACTCCAAAGGCTCAGGACTATGGGGAGTAAGTATGTTTATATTTTTAGAACTATGCTTTCCAATAT
ATTTCCCATTTGTTCTCATCACCAATTTGAAGTCTAGTTGCGGCTTGTTTTTATCCTTCTGCAATAAGAG
ATGGCTTCCTTCAAATATTGCA
>188-z
ATGGTTTTGCAGTTTATTAAGGAAATATTTTTTTTCTTTATGACTATGATTGGCACCCTGGGGAATATTT
CTGTTTCTGTGGATTATTTCTTCCGTTTATTAGAAGGTGTTAAGAAGAAACCCATACACCTCATTCTCAT
CCACTTGGCTTTTACAAACATCATAATCCTTCTTACAAAAGGATTTCGAAAGACAGTAGCAGCTTTTGGC
TTGAGAAACTTCCTGGATGACATAGGCTGTAAGATCATTGTTTATCTGGAGAGGGTAGCCCGGGGCCTCT
CCATCTGCACCAGCAGTCTCCTCACTGTGGTCCAGGCCATCATCATCAGTCCCACAGGATCCTGGTGGAG
GAGGCTCAGACCAAAGTCTGCATGGCACATCCTTTCATTCTTCTCATTCTTTTGGATACTCAATGCTTTG
ATCAGTACGAACCTAACACATTCCATTAGAAGTACAGGTCTGAATATATCACAGCTTAGGAATGGCGACA
ACTATTGTTATATTATGCTAGAAAGTCAGGAAATAAAATGGATTTTACTCATCATCATGGTCCTGAGAGA
TGCAGTGTTTCAGGGTGCCATGGGAGGGGCCAGTGGCTACATGGTATTTCTTCTCCACAAGCACCACCAG
CATGTCCTCTACCTTCAGAACTCCAAGCTTCTCTACAGAACTCCCCCTGAGCTGAGAGCTGCTCAAAGTG
TCCTCCTTCTGATGATGTGTTTTGTTTTCTTCTATTGGACAGATTGTGCCTTTTCTTTTTTTCTAAGTCT
CTCTTTAGAGGAGTATTCATTGATGGTAAATATTCATGAGTTTCTGACCCTTGGTTATGCGATTTTCAGC
CCCTTTGTGCTGATTCACAGAGATGGTCTCCTGGCTGAACAGTGGGAGACATTGAAACAATGTGTCTCTC
ATCTATCTGATCAA
>232-z
ATGGAGTCCAGGAACATGGCAATAGGAATAGGACTCTCACTTCAGAGTATACTTGGTATTCTGGGAAATT
TCTCTCTTCTTTTCTACTACCTAATCCTATACTACAAAGAACACACATTAAAGATCAGAGACATGATTCT
AGTACATGTGCTCACATCTAACTCCTTGATCATTATCTCCAAAGGTTTCCCCCAGATAATGGGAGCTTTT
GGGTGGAACCAGTTATTCAATGATGTTGGGTGCAAACTTATTTTATATGTTCAAAGACTTAGCAGGAACA
TGTCCATTATCACCACTTGTCTCTTGAGTGTCTTCCAGGCAATCACCATCAGCCCCAGGAATTCCCATTG
GAAGAAATTTAAAGTCAAATCAACAAAGTTTATGGGCTTGCCCATTTCTCTCTTCTGGATCTTGTTTATG
TTAGTAAATATGCTTTTCCCTGTGTATACATCTACCAAGACGAATAGCAAAAACAAGACACAAAAGAGAG
ATTCTGAATTCTGCCATTCTCTAGGCCGTGACAAAATAGTTGATATACTATATACGGCACTTTGTGTGTT
TCCTGAAGTTGTATTTTCTCTGCTCATTGTATGTTCTAGCACCTTCATGATTGCAATACTTCATGTACAC
AAAAAGAGGGTTCAACACATCCTCTGTACTCATACTTATCCAAGAAGATCCCCTGAAAACAGAGCCACAC
AGACCATCTTGATTCTTGTTTGCACCTTTCTAGCATTTTATACACTCTCTTCAGTTTTGCAAGGCTATAT
TGCTCTTTCACATGATCCCAGTTGGTGGGTAATGAATACCACAGCCATCATTTCTATGGGTTTTCCTACT
TTAGGTCCATTTGTGATGAGTCGTGATTTCACTGTTTTCAGATTCTGCTTTACTTGGATAAGAAACATAG
AGAAAATG
>193.1-z
ATGAAGATGATTTGGAGTGACCTCATCAAGGGGACAATTTTCCTTTCACTTATTGGACTTGGAGTTTTAG
GAAACAAAATCTTATTTGTAAGACATTTGTATGCAGTCATCATGGGTCCTGAGAACAAAAATATAGATGT
TATTCTCATCCACTTGGCTTTTGTAAACACAATCATTATTTATTGCATAGGGGTCAGAGACATAGCCACA
ATTTTTTACATCAGAAACTTCCTAGGTGATGTTGGTTGTAAAACTATAATTTATCTAGAAAGGGTTGCCC
GTGGCCTCTCCATCTGTACCACCTGTCTCCTCAGCATGGTCCAGGCTGTCACCATCAGTCCCAGGACCAC
ACTGTGGAGAAAGCTCAAACCACAGACCACATGGCATGTTCTTGTCTTTCTCATCCTCTTTTGGATCTTT
AACTCCCTGATAAGCTCCAATTTGCTTCACTATATCACAGCAGGCAGAAGCATGAACAGGTCTGTAGTTG
GGATGTTTACTGGGTATTGCTATATGCTGCCATCCAGGCACACAGTTAAGTGGCTGTTCCTTTTTTTCAT
GGCTCTTCGTGACGTCATTTTCCAGGGTCTCATGGGCTGCAGCAGTGGGTCTATGTCTCTCCGTCTGTAC
AAACATCATGTCCGTGTCCTCTATCTTTACAGCTCAGGGTCTGCAAACAATTCCAGGCCAGAAATCAGAG
CTACACAGAGGGTTCTCACTCTCATGACCTGTTTCCTTTTCTTTTATTTGGCAGATTTCATTTTCTCCTT
ATACACAGGTTCCACAGTGGCAAATGATTTCACAATGCCAAGTATGAAAGCGTTTTTAGTACTTAGCTAT
GCTGGTCTCAGCTCCTTTGTCCTGATTATCTTTGATGTTCATATTGCTAAGACCTGCTGTGTTCCC
>188/212/222.2-z
ATGGTTTTGAAGTTCATTAAGAAAATGCTTTTCCCATCCATGACTGTGGTTGGCATTCTGGGGAACATGT
CTGTTTCTGTAAATTATATGTTCAGTTGGTGGGGAAGCCCTGAGAAAAAGCTCATACACATTATTCTCAT
CCACTTGGCTTTTACAAACATCATACTTCTTCTTGCAAAGAGATTGCCAAAGACAAAAGCAGCTTTTGGT
TTGAGAAACTTCCTAGATGCCATAGGCTGTAAGATCATTGTTTACCTGGAGAGGATGGCCCGGGGCCTCT
CCATTTGCACCAGCAGTCTCCTCACTGTGGTCCAGGCTGTCATCATCAGTCCCAGAGCATCTGGATGGAG
GAAACTCAGGCCAAAGTCTGCATGGCACATCCTTCCATTCTTCTCATTCTTTTGGATACTCAATGGTTTA
ATAAGTGTGAACCTAATCCATTCTACCACAAATACAAGACTGAATATATCACACTTTAGGGGTGATGAGA
GCAATTGTTATTTTATGTTACCAAGTCAGAAAATAAAATGGATTTTTCTTCCTCTCATGGTCCTAAGGGA
TGCAGTGTTTCAGGGTGCCATGGGAGGGGCCAGTGGCTACATGGTATTTCTTCTCCACAAACACCACCAG
CATGTCCTCTACCTTCAGAACTCCAAGCTTCTCTACAGAACTCCCCCTGAG
>71.1-z
ATGGACTTCTGGAATCTGGAAATCAGAATTATTTTCTTATCACAAACTGTGACTGGAACTCTGGGAAATG
TTTTCCTTATATTCTACTATCTAGTCCTTTACTACAGAGAATGTACATTAAAGCCCACAGATTTGATTTT
AATGAATCTAATGGCAGCCAATCTGGTGATACTTCTCTCTATAGGTGTGCCCCAAACAATGGCAATATGG
GGATTGAAGGAGTTCTTGAATCATTTAGAATGTGAGATTTTATTGTTCATTCAAGGATTTAGTCGAAGTA
TGTCCATTTGCACCATCTGTCTCTTGAGTGTTTTCCAAACCCTGACCATCAGTCCCAAGAAATTTTGTTG
GAAGTATTATAAATCCAACGCAGCCAAGTACATTGGCAGTTGCACTTCCCTACTCTGGGTCTTGCACATG
TTGATTAATTTCATTTTCTTTCTGTACACATTTATCAAGAGAAATAACAGAAATGTGACAAGGACACGAG
ATTTTGGGTACTGTTCACTTATAGGGAGTGATGACATCAGTGACTTACTTTATGCAGCTTTGGTGGTATG
CCCTGAAGTCTTTTTTTCTGTGCTTACTGCCTTTACAAGTGTCTCCATGATTGTCATTCTGTACAGACAC
AAGAAGAGGGTTCAACACATCCGTAGCACTCATGGTTCCAGTCGATATTCCCCAGAGTCCAGAGCCACTC
AAAACATCCTCACAGTGGTGTCTACTTTTCTGGCCTTTTGTTCTCTCACCACCATCTTAAGAGGCTTTGT
AGCTCTTTTCCATGGTCACAGTTGGTGGCTGATGAATATTAATCACCTCACTTCTCTGTGTTTCCCCACT
TTTGCACCCTTTGTTCTTATGAGTCATTACTCCATTGTATCTAGACTCAGTTTGGTCTGGTTAAGAAAAA
AAATATCTCATAATTCTCTTATTGCCCAATTGTTTACTCACTCATCCCTAATAGGTCAA
>216.1-z
ATGTTTACTTCCTTAGCCTTCTCAGGTTTTTTCCTAGTTTTAACCATGAAGATAATTTGGAGTGATCTCA
TCCAGGGAATAATTTTCATTTCACTTACTGGATTTGGAGTTTTAGGAAACTTCATATTATTTGTGAGACA
TGTATATACTTTCATTATGGGTTCTGAGAACAAAAATATAGATGTAATTTTCATCCACTTGGCTTTTGTA
AACACAATCATTATTTACTGTATAGGAGTCAGAAACATAGCCACAGTTTTTTACATCAGAAACTTCCTAA
GTGACGTTGGTTGTAAAACTATAGTTTATCTAGAAAGGGTTGCCCGTGGCCTCTCCATCTGCACCACCTG
TCTCCTCAGTGTGGTCCAGGCTGTCACCATCAGTCCCAGGACCACACTGTGGAGAAAACTCAAACTGCAT
GTTCATGCCTTTCTCTTCCTCTTTTGGATCTTTAATTCCCTCATAAGTTCCAATTTGCTGCACTATATCA
CAGCAGGCAGTAGCATGAATAGGTCTGAAATTGGGATGTTTACTGGATATTGTTATATGCTACCATCCAA
GCCCACAGTTAAGTGGCTGTTTCTCTCTTTCATGGCTCTTCGTGATGTCATTTTCCAGAGTCTCATGGGA
TGGAGCAGTGGGTCAATGGCTCTCCATCTATACAAACATCATGTCCGTGTCCTCTATCTTCACAGTTCCA
GGTCTGCAAATAATTCTAGACCAGAAATCAGAGCTACCCAGAGGGTTCTCACCCTCATGACATGTTTCCT
TTTCTTTTATTGGGCAGATTTCATTTTCTCCTTATATATAGGTTTTACAGTGAAAAATGATTTCACAATA
CCAAATATGAAAGCATTGTTAGTACTTAGCTATGCTGGTCTTAGCCCCTTTATCCTGATTATCTGGGATG
TCCATATTGCTAAGATCTGCAGTGTCTCC
>52.2-z
ATGAGGACGATTCACAGAGACTATTCAACATTTATATGTCTGACAACCAAGATGATACAAATCAAAACCA
CATTTGGCATTTCCCAGTTAAATGGACATAAGAGACAACTACTACGTGCTTCTACTCAGCATAACATGAA
TAAAGACCATACACTGTACTGTAGTGTTTACATCAGAAATGCCTTCTTCTCTGAGATAGGCATCGGGATC
TCAGCCAACAGCTGCCTTCTCCTCTTCCACACCTTCATGTTCATTCGTGGGCACAGGCCCAGACTCACGG
ACTTGCCCATTGGCTTTGTGGCCCTAATACACCTAGTGATGCTGCTACTTGCAGCATATATAACCAGAGA
CTTTTTTATGTCTTCAGGAGGATGGGATGACATCACATGTAAACTAGTCATTTTCTTGCACAGGTTTTTC
AGGAGCCTCTCTGTTTGTGCCACTTGCCTGTTGAGTGTCTTCCAGGCCATCATCCTCTGCCCTCAAAGCT
CTCACTTAGCAAAGTTCAAACAGAATTCCCCACATCAGCTCTCATATTTCTTTATTTTTCTGAGTATCTT
CTATACATCTATCAGCAGCCATATTTTAATAGCAGCTATTCCCACACAAAATATCACCTTTGTTAATCTT
ATATATATCACAAACTCTTGTTCTTTTCTACCCTTGAGTTCATCAATGCAACATACCTTTTCCACACTGT
TGGCTTTCAGGAATGTCTTTGTTATTGGTCTCATGGGCCTCTCGACATGCTACATGGCAACTCTCTTGTG
CAGGCATAAGACTCGGTCCCAGCGCCTTCAGAACTCAAAACTTTCTCCCAAAGCAACTCCAGAGCAACGA
GCCCTCAGGACCATTCTAATGCTTATGAGCTTCTTTCTGCTGATGTCAACATTTGACAGCATCATCTCCT
ACTCAAGAACTATATTACAGGGAAATCCACTGCCCTATTGTGTCCAGATTCTTGTCGCTCATAGCTATGC
TGCTGTCAGTCCTCTTCTGGTTCTCAGTAATGAAAAACGTATAACTGACCTGTTGATATCCATGTATGAG
AAGGTAGTACTT
>27-z
ATGTTATCACTCAAGAATGTCCTTTATTTCCAAGCTGGACTTGGAGTCCTAGCAAATATGTCTCTTCTTT
GCTTCTATATTTTCATAATTGTAGGTCACAGACCTAAGCCCACAGACTTGATCTCCTGTCAACTGACTTT
CATTCACATAATGGTGTGCCTCACCGGAGGGGACCTGTTGCTTACAGACATATTTGAGTCACTGAATATT
AATAATGACTTCAAATGTAAGGCAACTTTTTACATAAGCAGGGTGATGAGATGCCTCTCTATCTGCACCA
CCTGCCTCCTGAGTGTGGTCCAGGCTGTCACAATCAGTCCCAGTACTTCTTGTTTGGCAAAATTTAAACA
GAAACTAAGAAAATACATGGTCTATGTTTTCTTATGTATTTGGTCTTTCAGTTTTTCATACAGTAGTAGC
CGGATCTTCTATGTTCGTGGTTTTACTAATGTGAGTGAGACTAACCAGATGCAGATCACTAAATCCTGCT
TACTCTTCCGCATGAACTCCATCATCAGGGTATTCATTTTTACAGTGACAACCTCCAGAGATGTATTTCT
TGTAGGAGTGATGCTAACCACAAGTACATACATGGTGATTATCTTATGTAGACATCAGAGGCAGTGCAAG
CACCTTCATAGCATCAAGCACCTGAGAGCATCCCCTGAGAAAAGAGCCACTCAGACTATCTTGCTGCTGG
TGATTTTCTTTGTGGTCATGTACTGGGTGGACTTCATCATCTCAACCACATCAGTTCTGTTGTGGATTTA
TGATCCAGTCAGCCTGATGGTTCAGAAGTTTCTGATGTATGCCTATCCCACAATTAGTCCTTTGGTACAA
ATCGGTTCTGATAACAGAATAATAATTATGGTGAAAAACATGTACTCAAAGCACCACCAGAGATTTTTA
>72-z
ATGAAAATGGCTTCTGAAAATGTTGCAATGGGAATTTTTCTATTCTCCCAGATGACAGTGGGAATGCTTG
GCAATTCTTCAATACTATTTTATTATGTGATTTTGATGTTCACCGGAAAGAATTTAATGCCCAAAGACCT
GATTATAGAGCACTTGACCTTTGCCAACTGCTTGTCTATCATCTCAAGAGGTATTCCGCAGACACTGGCA
GATTATGGATTTAAAGATTTCCTGGATGACACTGGATGTAAATTGATAATGTATATTTACAGAATAACAA
GGGGGGTGTCCCTTTATGCAATGTGCCTACTGAGTTGCTTTCAAGCAATCACAATCAGCCCTAATAACTC
CAAAGGGCTGATGCTTAAACAAAGAGTCATCAAGTACATTGGTCCTTCCTGTTCAGTCAGTTGGCTTGTG
CATATTTTTCTAAACATCTTGACTCCAGCAAGAGTGTCAGGCCCCAGTTACAAGAAAAATGTGACTAACA
TGATGAGCTATGCCTACTGCTCATGGTTTGCATCAGGCAATTTTGCAACTGCACTCTATATGTTCTTACT
ATGCTTCTCTGATGGACTGTGCCTGGGTCTCATGGCCTGCTCAAGTGTGTCCATGATCATTATCCTCTAC
AGACACAAGAGACAAGTGAGACATATTCATAAGGCTCAGTACTTTCTAAAACAATCACCAGAAAACAGAG
CTACCCAAACAATCCTCATCCTGGTGTTCACATTTATCATCTCTTACTCATTCTCTTCTATTGTGGTCAT
CTTTACAACCTACTCCAAATATCCAATGCTATGGGGAGTAAGTGTATTTACATTCCTGGAAATATGTTTT
CCCATATTTTGTCCCTTTGTTCTTCTCAGCAATATGAAGCCCATTTCCAGCCTGTTTTTACCCTACTTTG
TTAAGAGA
>80-z
ATGAAAATGGCCTTTGAAAATATTGCACTGGGAATTTTCCTCTTCTCCCAGATTACAGTGGGAATGATTG
GCAATTCCTCAATACTATTTTATTATGTCATATTGAAATTCACTGGAAAACATTTAATGCCCAAAGACCT
GATCATAGAGCACTTGACTTTTGCCAATTGCCTGTTCATCATCTCAAAAGGCATTCCACAGACACTGTCA
GATTACGGATTAAAAGATTTCCTGGATGATTTTGGATGTAAATTGATAATGTATATTTACAGAATAACAA
GGGGGATGTCCCTTTATGCTATGTGCCTATTGAGTTGCTTCCAAGCAATCACAATCAGCCCCAGCAACTC
CAGATGGATGAAGTTTAAACACAGAGCCACCAAGTACCTTGGTCCCTCTTGCTCACTTAGCTGGCTTGTG
CATTCATTTCTAAACATCTTGACTCCGGCAAGAGTGTCAGGTCCAAGTTACAGCAAAAATACAACTAACA
GGATGATTTATGGTTACTGTTCATGGTTTGCTTCAGGCAACTTTGCAACTGCACTGTATTTATTCTTGCT
GTGCTTCTGTGATGGACTGTGTCTGGGTCTCATGGCCTGTTCAAGTGTCTCCATGGTGAGTATGCTCTAC
AGACATAAGAAACAAGTCAAGCATATCCACAGTGCTCAAGATTTTTTAAAAGTCTCTCCTGAAATCAGAG
CCATGAAAACTATCCTCATCCTGGTGTGCACCTTTATCCTCTCTTACTCATTCTCCTCCATGGTGGCCAT
CGTTACGGCCTATTCCAAATACCCAGAGCTTTGGGGAGTAAGTGTATTTACATTTCTAGAAATATGCTTT
CCTATATTTTGCCCCTTTGTACTCATCAGCAATATGAAACCTATTTCCAACCTGTTTCTACCCTGCTTTC
ATAATAACTTTCTCAAAGAA
>192.2-z
ATGAACTGGAATAATATTATCCACACAATAATCTTTCTTTCTCTGACTGGACCTGGAATTCTGGGAAATA
CCCTAATATTTGTGAGACATATATACATGCCTGCCTTGTGGATTGAGAAAAAGCCTGTTGACCTTATTCT
CATCCACTTGGCTTTTTCTAATATAATCATTATTTGTAGCACAGGGATCAGAGATATAGCCACAGTATTC
TATTTCAGAAACTTCCTAGGTGATACTGGTTGTAAAACTGTGGTTTATCTGGCAAGGATGGCACGGGGCC
TCTCCATCTGCACCACCTGTCTCCTCAGTGTGGTCCAGGCTATCACCATCAGTCCCAGGACTGCCCTTTG
GACAAAGCTCAAACCACAAACAGCATGCCAAGTTCTTCCCTTTATCCTTGTCTTTTGGATTGTTAATGTT
CTCATAAGCTCCAACTTGCTCTCCTACATCAAAGCAGGCAGTAGCTTGAACAGGTCTGTAGCTGCAACAT
TCATTGGCCACTGCTATATGCTCCAATCAAGACACATCATCAAGTGGTTTTTCCTCTCTCTCATGACTCT
TCGTGATGTCATCTTTCAGAGTCTCATGGGCTGGAGCAGTGGGTCCATGGCTCTCCATCTGTATAACCAT
CATAGGCGTGTCCTCTACCTTTACAGCTCCAGGTCTGCAAACAACTCTGCTCCAGAAATCAGAGCTACAT
GGAGTGTTCTCACTCTTATGACCTGCTTCCTTTTCTTCTATTGGGTAGATTTCATTCTCTCCTTCTACAC
AGGTTTTTCAGTGACACATGATTCTAGTTCACTAAATATGAAAACATTTTTAGAACTTGGTTATGCTAGT
TTCAGCCCCTATGTTCTGATCAGCAGAGATTTTCGTGTTCCTAATGTCTTCCATGCCCAC
>206/209-z
ATGGTTTTAAAATATATTAAAGAAATTAATTTCATCTTTATAACTGTGGTTGGCACTCTGGGGAACATGT
CTGTTTCTGTAAATTATATGTTCAGTTGGTGGGGAAACCCTGAAAAGAAATCTGTACACCTTATTCTCAT
CCACTTGGCTTTTACAAACATCATAATCCTTCTTACAAAAGGACTGCCAAAGACAGTAGCAGCTTTTGGT
TTGAGAAACTTCCCAGATGCCATAGGTTGTAAGATCATTGTTTACCTGGGGAGGGTGGCCCGTGGCCTCT
CCATCTGCACCAGCAGTCTCCTCACTGTGGTCCAGGCCATCATCATCAGTCCCAGATCATCTAGGTGGAG
CAGACTAAAGCCAAGGTCTGCATGGCACATCCTTTTATTCTTCCTATACTTTTGGATACTCAATGCTTTA
ATAAGTATGAACTTAATCCATGCCATCACAAGTACAGGTCTGAATATATCACAGCTTAAGAATAGTAACA
ACTACTGCTATTTTATGCTAGAAAATCAAGAAGTAAAATGGATATTTCTCACTCTCATGGTCCTCAGAGA
TGCAGTGTTTCAGGGCGCCATGGGAGGCGCCAGTGGCTACATGGTATTTCTTCTCCACAAACACCACCAG
CATGTCCTCTACCTTCAGAACTCCAAGCTTCTCTACAGAACTCCCCCTGAGCTGAGAGCTGCTCAAAGTG
TCTTCCTTCTGATGCTCTGTTTTGTTTTCTTCTACTGGACAGATTGTGCCTTTTCCATAATTTTAAGTCT
CTTTTCAAGGGACAATAGATTGATGGCAAATACTCAAGAATTTCTGGCCCTTGGTTATGCAACTTTTAGC
CCCCTGGTGCTGATTCACAGGGATGGGCTTCTGGTTGAATGTTGGTATGCTCAGATGGAGAAATTGAGAA
AATGTCACTCTCATTTAAATGTCCAA
>172-z
ATGTCTGCTCTTAATAAAACCCTGAAAACCATTGAGGAAGTGGCCCTTCAAATCATCATGCTATGCCAGG
TTGGTATTGCAGCTGTGGCCAACATTCTTCTGCTTGTCCATAATTTATCTTCTAACTTTGCTGGCACTCA
ACTGAGACCAAAGCATGTCATTCTTGCCCACATTGCTGTGGGCAATCTCTTGATTATCCTCCTCACTGGG
TTTCCAAGCAATATGACAGTTTTTGTTCCAAGGAATCCTCTGAATAACCTCAACTGTAAGCTTGAGTACT
TCATTCGCCTGGTGGCTCGAAGTGCAAACATGTGTACTACTTGTGTCCTGAGCACTTACCAGTTTATCGT
TCTTGTTCCTGGTAAATGGAGTAGAGTGATACTCAGAGGAAATACCTCCACATTTGTGCACTATTCTTGT
AATAGTTGTTGGATTATCAGTGTCTTAAATAATGTCTACATCCCTATAAAAATCAGTGCTCCATGGAACA
CAGACAATGACACTGACCTGAACAGCAAGTGGGTATGTTCTATCTCTGGTTTTGAGTTAGTCATGGTCTT
CTTACGATTTGTCCACGATGCCATATTCATCAGCATCATGGTATGGACCAGTGTTTCCATGATGCTTCTC
TTGTATAGACATCACGAAAGCCTGAAACACATTCACAGGTCCAATGGGAGCCTGGGACTTCAACCAGAGG
CCAGAGCAGCATACACAATTCTCATGCTGGTGATCACATTTGTATGCTTTTATCTTCTCGATTGTATTTG
TATTTTCTTTCACATTTCTTTTGTGCATTTTCGTGTATGGTTGAGGCATGTCAGTGGAATTTTGGCTGCA
AGTTTCCCCACCATTTCTCCCTTAATGTTGATCTTTAGGGGTCCTAAAAAAATATCAGCCAAAGGGATAA
ACACAGAAAATGATTTTATTAACAGTCAC
>63/187-z
ATGTTGTCTCAGAATAAAACCCTGAAAACCATGGAAATGTTGGCTCTTCAGATCCTTTTGCTTTGCCATG
TTGTGGTTGGGACTGTGGGCAACATCCTTCTGTTTGTCCATAACTTCTCTCAAATCTTGACTGACTCCAG
ACTGAGGCCAATACAGGTCATTCTAATCAACTTGGCTGTAGCCAATGCATTCATGCTCCTTCTGTTTGCA
TATTCATATGACATGATTGATTTTGTTCCCAGGAAGCCTCCAACTGATGTCAAATGTAAACTTGCACACT
TCTTTCACCTGGTGGCTCGAGGCACAATCATGTGTTCCACCTGTGTCCTCAGCACCTACCAGTTTGTCAC
TCTTGTTCCTGGTACCTGGGCTAGGGTCATGTTCAGAGAAATATCCCCCAAGGTTGTAAGCTATTGTTGT
TACAGCTGCTGGTTGTTCAGTGTCTTAAATAATGCTTACATGCTAATGAATGTCAGTGGTCCACAGAAAT
CACACAATGACTCTGATTCTAAAGGCAATTCAATATGCTCCATCTCTGGGGTCAGTGTAGACATGAATTT
CTTGCGGTTTTCCCATGACATCATATTCCTTAGCATCATGGCCTGGACCAGTGTCTCCATGGTGATTCAC
CTAAACAGACACCACCAGAGAATGAACCACATACATAAGGTCAATCAAAACAACAGAGGCCATGCTGAGA
CCAGAGCAGCCCACACCATCCTGATGCTGGTGGTCACATTTGTGAGCTCATATACTCTAAATTGTATTAG
TATTTTATTTTACATTTCCTTTGTGGAATCTCGTCTCTGGTTGAGGTATGTCACAAAACTCCTGGCTCTA
AGCTTCCCCACCATTTCTCCTTTACTGTTGATATTTAGGGATTGTAAGGGTCATTGTTCTCTGCACATCA
TGTCAGTATGGAAATCTATG
>1-z
ATGAACAGAAACGACCCAGTATACAATATCAGTGGCATAAGAAATGCTTTTTTTTCTGAAATTGTCTTTG
GGGTCTCAGCCAACACCATCCTCCTGCTCTCCCACGTGGTCACATTCTTTCAGGAACTCAGGCACAAGCC
CATCAACATAACCATTGGTGTCCTGGCTCTAAGCCACATCGTGATGCTGCTGGCCATGGCTGCCATGGCT
ACAGACATTTTGGGGTCCCAGGAGTTTTGGGATGACTACACATGTAAATCAGTGATCTCCTTGTACAGGC
TGATGAGGGGTGTCTCCATTTGTGCCACGTGTCACCTGAGCGTCCTCCAGGTCATCCTCCTCAGCCCCAG
AAGTTCCTGTTTGGCAAAGGTCAAACCTAACTCCCTCTGGCACAACTTGTGCTGCTTTCTTTCCCTGTGG
GCCTTCCACATGTCCATTAATGTTTTTTCAAACTCCATTGTGGCCACCCACAATGTGACCTCACACATTC
TTATACTGGTCACTAAATCCTGCTCTCTCTGGGTTGTTAGTGACATCATGAGACACTTACTTTCTATACT
GGCTGCCTTCCGGGATGCCTCTCTAGTAGGGCTCATGGTACTTTCAAGTATATACATGGTGACTGTCTTG
TGCAGACATAAAAGGCAGTGTCAATACCTTCACAACACCAGCATTTCCCGCAAAGCATCCCCAGAGCAGA
GGGCCATCCGGAACATTCTGTTGCTAGTGAGCTTCTTTTTGGTCACGTACTGTCTGGATTCCATTGCCTC
CTCCTGGAGAGTTATGTGGAATAATGACCCAACCCATCGCTGTGTCCAGATGTTTGTGTCCAGTGGTTAT
GCCACGTTCAGTCCTTTGGTGTTCATCAGTACTGAACAACGTATAATTAACTGTTTGAAAACCACACAGG
GCCAACAG
>35-z
ATGGACATGATCTCCTGTCAATTGACCTTCATTCACATAATGATGTTTCTCACTGGAGGGCAGGTTTGGC
TTACAGATTTCTTTGTGTCATTGAACATTGGCAATGACTTCATATGTAAGGCAACTGCTTACATAAACAG
AGTGATGAGAGGCCTCTCTATCTGCATCACCTGCCTCCTGAGTGTGTTCCAGGCTGTGACGATCAGTCCC
AATACCTCTTTGTTGGCAAAATTTAAACATAAACTAAAAAAATACATGATCTATTCTTTCTTCTATTTTT
GGTCTTTCAATTTGTCCTTCAGCATTAACCGGATCATCTATACTGGCGCTTATACGAACGTGAGTGAGAC
CAACCAGTTGAAGGTGACTAAATACTGCTCACTCTTCCCCATGAACTACATCATCAGGGGACTGATTTTA
ACCATGACAACCTTAAGAGATGTGTTTCTTGTAGGAGTCATGCTGACTACGAGCACATACATGGTGATTA
TCTTGTTCAGACATCAGAGGCAATGCAAGCATCTTCATAGCATCAACCACCTGAGAGCCTCCCCTGAGAA
AAGGGCCACTCAGACCATCTTGCTGCTGGTGGTTTTCTTTGTGGTCATGTACTGGGTGGACTTCATCATC
TCGTCCTCCTCAGTCCTGTTATGGATGTACGACTCGGTCATCCTGACTGTTCAGAAGTTTGTCATGAATG
CCTATCCCACAATTACTCCTTTGGTACAAATCAGTTCTGATAAGCGAATAATCATTATACTAAAAAGTAT
GCAAAAATTATGGCACCAGATTTTTAAAAAAGTG
>240-z
ATGGACTTCTGGAATCTGGCAATCCGAATAATTTTCTTATCACAAATTACAATAGGAATTCTAGGAAATG
TTTCTCTTTTGTTCTTTTATCTATTCCTTTACTACAAAGAGTCTATATTAAAGCCCACAGAGTTGATTCT
CATGCACCTAATGGCAGCCAATATCATAATCATTTTATCTGCTGGAGTGCCCCAAACAATAACAATTTGG
GGATTGAAGCAGTTATTGAATGACTTTGGATGTAAGTTCCTATTGTACATTCATGCAATTGGTCGAAGTG
TGTCTATTTTCACCACCTGCCTTTTAAGTGTGTTCCAGGCTATGACCATAAGTCCCAGGAAATTCTGTGG
GAAGTATCATAAAGTCACAATTGAGAAGTACCTTGGATGTTTCATTTCCTTTCTTTGGGTCTTGTACATC
TTGGTAAATTTAATTTTCCTTGTGTACACATTTATCAAAAAGAATAGCAAAAATGAAACAAGAAAACGTA
ATTTTGGATACTGCTCCACAGTAGGAAGTGATAATATTAGTGACTCACTCTATGCAGCATTGGTGATGTG
CCCTGAAGTCTTCTTTTCTGTACTCATTGCGTGGTCCAGTGGCTCCATGATTGCCATTCTGTACAGACAC
AAGAAGAAGGTTCAATACATCTATAGCACTCGTGTTTCTAGGAGAGACTATCCTGAGTCCAGAGCCACTA
GGAATATCCTGGCACAGGTGTTTACCTTCTTGGCTTTTTATACTCTCTCCTCCATGTTAAGAGGCTCCAC
TGCTCTTTTGCCTAATCAGAATTTGTGGCTGATGAACATCAATCACCTCACTTCTCTGTGTTTTCCAACT
TTTGGACCCTTTGTTCTTATGAGTCATTACTCCTTTGTTTCCAGATTCATTTTTGTCTGGTTAAGAAAAA
GAATTTGTTCTTTTTTAAATTATAAGATG
>68-z
ATGGCAGCTTTTGGCTTGGCACACTTATTAAATGATTTGGGATGCAGATTAATTTTGTACATTCACAGAG
TTGGCCGAAGTACATCCATTGGCACTATCTGTCTCTTGAGTATCTTCCAGGCCATTACAATCAGTCATAG
GGTATCTTGTTATAAGGGTCAAAAAGTCAAATCTTCAAAGTACATTGGCTACTCCATTTCCCTTCTCTGG
GTCTTGCACATGTTTTTAAATTTCATTCTCTTTGTGGACATATTTATCAAAAGGAACAGGAATAACATGA
CAAGAGACAGTGATTTTAAGTACTACTCCATTGTAGAGCGAAATGAATTTAGTGACTCACTCTATGTAGC
ATTGGTGGTGTGCCCTGAAATCTTCTCTTCTGTGCTCATCACCTGTTCCAGTGGCTCCATGATTGGCATC
CTGTACAGACATAAGCAGAGAGTTCAACATATCCGCAGCTTTCATGTTTCCAGCAGGAACTCCCCTGAGT
GGAGAGCTACCCAGAACATTCTGGTCCTCGTGTCTACATTTCTGGCTTTTTATACTCTCTCTTCTGTCTT
ACAAGGCTGTATTGCTCTTCTGAATAATCCCAATTGGTGGCTCGTGAACATCACTCGCCTCACTTCTCTG
TGTTTCCCCACATTTGCTCCCTGTGTTCTAATGAGTCATTACTCTTTAATGCCCAGATTCAGTTTGGTCT
GGACTTGGAATAAAACATCT
>60/61-z
ATGGTCATTACTCCATTGTGCAATGAAGCCATCTCCACGTTGTCTCAAAATAAAATAATGAGGACAACAG
AAGAAGTGGCTCTTCAGATTCTTTTGCTTTGCCAAGCTGGGGTTGGAATTCTGGGCAACATCCTACTGTT
TCTTCATAATTTCTCTCCAATTTTGACTGACTCACAACTGAGGCCCATTCAGATCATACAAACAAACTTA
GCTGTGGCCAATACCTTCATTCTCCTCTTCTTGACATTTCCAAACCATATGGCAGTTTTGGCTCCAAGGA
AGCCTCCAACTGACCTCAAATGTAAACTTGCATACTTCTTTCACATGGTGGCTCGAGGCACAATCATGTG
CTCCACCTGTGTCCTCAGCACCTACCAGTTTGTCACTCTTGTTCCTGGTAACTGGGCTAGGGTCATGTTC
AGAGAAATATCCCCCAAGGTCGTGAGCTATTCTTGTTTCAGTTGCTGGTTGTTCAGTGTCTTAAATAATG
CTTACATCCCAATGAATGTCAGTGGTCCACAGAAATCACACAATGACTCTGATTCTAAAGGCAATTCAAT
ATGCTCCATCTCTGGGGTCAGTGTAGACATGAATTTCTTGCGGTTTTCCCATGACATCATATTCCTTAGC
ATCATGGCCTGGACCAGTGTCTCCATGGTGATTCACCTAAACAGACACCACCAGAGAATGAACCACATAC
ATAAGGTCAATCAAAACAACAGAGGCCATGCTGAGACCAGAGCAGCCCACACCATCCTGATGCTGGTGGT
CACATTTGTGAGCTTATATATTCTAAATTGTATTAGTATTTTACTTCACATTTCCTTTGTGGAATTTCGT
CTCTGGATGAGGTATGTCACAAATCTCCTGGCTCTAAGTTTCCCCACCATTTCTCCCTTACTGTTGATAT
TTAGGGATTGTAAGGGTCATTGTTCTCTGCGCATCATGTCAGTACAGAAATCCACT
>245.1-z
ATGAAGATGATTTGGAGTGACCTCATCCAGAGTATAATTTTCTTGTCACTTACTGGACTTGGAGTTTTAG
GAAACATCATATTATTTGTAAGACATTTGTATACTTTCATCATAGGTCCTGATAAAAAAAAATTAGATGT
CATTATCATCCACTTGGCTTTTGTAAACACAATCATTATTTATTGCATAGGAGTCAGAGACATAGCCACA
ATTTTTTACATCAGAAACTTCCTAGGTGATGTTGGTTGTAAAACTATAATTTATCTAGAAAGGGTTGCCC
GTGGCCTCTCCATCTGTACCACCTGTCTCCTCAGCATGGTCCAGGCTGTCACCATCAGTCCCAGGACCAC
ACTGTGGAGAAAGCTCAAACCACAGACCGCATGGCATATTCTTGCCTTTCTCCTCCTCTTTTGGATCTTT
AATTCCCTCATAAGCTCCAATTTGCTTCACTATATCACAGCAGGCAGTAGCATGAACAGGTCTGAAGTTG
GGATGTTTACTGGGTATTGCTATATGCTGCCATCCAGGAACATAGTTAAATGGCTGTTCCTTTCTTTCAT
GGCTTTTCGTGATGTCATTTTCCAGAGTCTCATGGGCTGGAGCAGTGGGTCCATGGCTCTCCATCTGTAT
AAGCATCAC
>13-z
ATGTTCTCATTAGAGAATATACTTTATTTTCAAGCTGGGCTTGGATTCCTAGCTAACATGTTTCTTCTAG
TTTTTTATATTTTCATAATCCTAGGTCACAGACCTAAGCTCATTGACCTGATCTCCTGTCAACTGACCTT
CATTCACATACTGATGATCCTCACTGGAGGAAATGTCATGCTTACAGACATATTTGAGTCACTGAATGTT
GAGAATGACATCAAATGTAAGGCAACTTTATACACAAACAGGGTGATGAGGGGCCTCTCTATCAGCATCA
CCTGCCTCCTGAGTGTGATCCAGGCTGTCACAATCAGTCCGAGTACCTCTATGCTGGCAAAATTTAAACA
TAAACTAAGAAAACACATGGTCAATGCTTTTTTCTTTTATATTTGGTCTTTCAATTTTTCTCTTAGTAGT
ATCCTGATCTTCTATACTGGTGGTTTTACCAATGTGAGTGAGACCAAGCAGATGAAGATCACTAAGTCCT
GCTCAATCTTGCCAATGAACTACATCATCAGGGGAATAGTTGTAACAGTGACAACCGTCAGAGATGTGTT
TCTTGTGGGAGTCATGCTGATCACAAGTGCATACATGGTGATTATCTTGTTCAGACATCAGAGGCAATGC
AAGCATCTTCATAGCATCAACCATCTGAGAGCATCACCCGAGAAAAGGGCCACACAGACCATCTTGCTGC
TAGTAGTTTTCTTTGTGGTCATGTACTGGGTGGACTTCATCCTCTCATCCACCTCAGTCACATTATGGAT
GTATGATCCAGTCATCCTGACTGTTCAGAAGTTTTTGATGAATACCTATCCTATAATAACTCCTTTGTTA
CAAATAAGTTCAGATATGAGAGTAATCAATGTGATGAAAACCTTGCAGTCAAAATGCCAC
>74-z
ATGGGTGGAATCAGGATGGCTTTTGAAAATATTGTACTTGGAATTTTCCTCTTCTTCCAGATTGCCATGG
GGATAATTGGCAATTCTTTAATACTAGTTTATTATGTCAGTTTGAAACTCACTGGAAAATATTTAATGCC
CAAAGACCTGATCATAGAGCACTTGACTTTTGCCAATTGCCTGTTCATCATCTCAAAAGGTATTCCACAG
ACACTGTCAAATTATGGATATAAAAATTTCCTAGATGACTTTGGATGTAAATTGATAATATATGCTTATC
GAATAACAAGAGGGATGTCCCTTTATGCTATGTGTCTATTGAGTTGCTTCCAAGCAATCACAATCAGCCC
CAACTATTCCAGATGGATGATGTTTAAACACAGAGCCACCAAGTACCTTGGTCCCTCCTGCTCACTTAGC
TGGCTTGTACAACTATTTCTAAACATATTGGCTGCAGCAAGAGTGTCAGGTCCCCATTACAACAAAAATA
CTACTAACAGGATGAATCTTGGGTACTGTTCATCGTTTGCTTCAGGCAACTTTGCAACTGCACTGTATTT
ATTCTTGCTGTGCTTCTGTGATGGACTGTGTCTGGGTCTCATGGCCTGTTCAAGTGTCTCCATGGTGAGT
ATGCTCTACAGACATAAGAAACAAGTCAAGCATATCCACAGTGCTCAAGATTTTTTAAAAGTCTCTCCTG
AAATCAGAGCCATGAAAACTATCCTCATCCTGGTGTGCACCTTTATCCTCTCTTACTCATTCTCCTCCAT
GGTGGCCATCGTTACGGCCTATTCCAAATACCCAGAGCTTTGGGGAGTAAGTGTATTTACATTTCTAGAA
ATATGCTTTCCTATATTTTGCCCCTTTGTACTCATCAGCAATATGAAACCTATTTCCAACCTGTTTCTAC
CCTGCTTTCATAATAACTTTCTCAAAGAA
>198.1-z
ATGAACTGGAGTAATGTTATCCACACTATAATCTTCCTTTCTCTTATTGGACCTGGAATTATGGGAAATA
TCCTAATGTTTGCAAGACTTGGGTACACTTCTGCCTTGGAGACTGAGAAAAAGCCCATTGACCTAATTCT
CATCCACTTGGTGTTTTCTAATATGATCATCATTTGTACAACAGGGTTGAAAGAGCTTGCCACAGTGTTT
TATTTCAGAAGCTTCCTAGGAGATATTGGCTGCAAAACTACAGTTTATCTGGCAAGGATGGCACGGGGTC
TTTCCATCTGCACCACCTGTCTCCTCAGTGTGGTCCAGGCTGTCACCATCAGTCCAAGGACCACCTTTTG
GACAAAACTCAAACCACAGACATCATGCCAAGTTCTTCCCTTTCTCCTCCTTTTCTGGATTGTTAATGTT
CTCATAAGCTCCAACTTACTCTCTTACATTAAAGGAGGTAGTAGCTTGAACAGGTCTGTGGCTATAATGT
ACATTGGCCACTGCTATATGCTACCATCCAGACACATTATTAAGTGGTTTTTCCTCTCTCTCATGACTCT
TCGTGATGTCATCTTTCAGAGTCTCATGGGCTGGAGCAGTGGGTCCATGGCTCTCCATCTGTATAATCAT
CACAAACGTGTTCTCTATCTTTATAGCTCCAGGTTTGCAAACAACTCCCCTCCAGAAATTAGAGCTACAT
GGAGTATTCTCATTCTTATGGCCTGCTTCCTTTTCTTCTATTGGGTAGATTTCATTCTCTCTTTCTATAC
AGGTTTCACAGTGACACATGATTCTATTTCACTAAATATTAAAACATTTTTAGAACTTGGTTATGCTAGT
TTCAGCCCCTATGTTCTGATTAGCAGAAATGTTCGTGTCCCTAATACCTTACATGCTCAC
>71.2-z
ATGGACTTCTGGAATCTGGAAATCAGAATTATTTTCTTATCACAAACTGTGACTGGAACTCTGGGAAATG
TTTTCCTTATATTCTACTATCTAGTCCTTTACTACAGAGAATGTACATTAAAGCCCACAGATTTGATTTT
AATGAATCTAATGGCAGCCAATCTGGTGATACTTCTCTCTATAGGTGTGCCCCAAACAATGGCAATATGG
GGATTGAAGGAGTTCTTGAATCATTTAGAATGTGAGATTTTATTGTTCATTCAAGGATTTAGTCGAAGTA
TGTCCATTTGCACCATCTGTCTCTTGAGTGTTTTCCAAACCCTGACCATCAGTCCCAAGAAATTTTGTTG
GAAGTATTATAAATCCAACGCAGCCAAGTACATTGGCAGTTGCACTTCCCTACTCTGGGTCTTGCACATG
TTGATTAATTTCATTTTCTTTCTGTACACATTTATCAAGAGAAATAACAGAAATGTGACAAGGACACGAG
ATTTTGGGTACTGTTCACTTATAGGGAGTGATGACATCAGTGACTTACTTTATGCAGCTTTGGTGGTATG
CCCTGAAGTCTTTTTTTCTGTGCTTACTGCCTTTACAAGTGTCTCCATGATTGTCATTCTGTACAGACAC
AAGAAGAGGGTTCAACACATCCGTAGCACTCATGGTTCCAGTCGATATTCCCCAGAGTCCAGAGCCACTC
AAAACATCCTCACAGTGGTGTCTACTTTTCTGGCCTTTTGTTCTCTCACCACCATCTTAAGAGGCTTTGT
AGCTCTTTTCCATGGTCACAGTTGGTGGCTGATGAATATTAATCACCTCACTTCTCTGTGTTTCCCCACT
TTTGCACCCTTTGTTCTTATGAGTCATTACTCCATTGTATCTAGACTCAGTTTGGTCTGGTTAAGAAAAA
AAATATCTCATAATTCTCTTATTGCCCAATTGTTTACTCACTCT
>47/48-z
ATGAATGAGAACAGCAGACTACACACTCATTCTAACATAAGGAACACCTTTTTCTCTGAAATTGGCATTG
GGATCTCAGGCAACAGCTTCCTTCTTCTCTACCATATCATCAAGTTCTTTCGTGGGCACAGGCCCAGACT
CACTGACCTGCCCATTGGTCTCTTGTCCCTAATCCACCTACTGATGCTACTGGTTGCAGCATTCATAGCC
ACAGACATTTTTATCTCTCGGAGGGGCTGGGATGACATCATATGTAAATTCCTTGTGTACCTGTACAGAG
TTTTGAGGGGTCTCTCCCTTTGTACCACCAGCATGTTGAGTGTCCTCCAGGCCATAATCCTCAGTCCCAG
AAGCTGCTGTTTAGCTAAGTTCAAGCGCAAATCTTCTCATAACATCTCCTGTGCCATTATTTTCCTGATT
GTCCTCTATATGTCAATTAGCAGTCATCTCTTTATATCCATCACTGCCACCCCCAATTTGACCGTGAATA
ACTTTCTTTATGTTTCTCAGTCCTGCTCTCTTCTACCCTTGAGTTACCTCATGCAAAGCATGTATTCTAC
ACTGCTGGTCCTCAGGGAAGTCTTTCTTATTGGTCTCATGGTCCTCTCAACTTCATACATGGTGGCCCTC
TTGTGCATGCACAGGAAACAGGCCCAGAATCTTCAGGGTACCAGTCTTTCC
>25-z
ATGTCCTCATTAAAGAATATCCTTTATTTCCAAGCTGGACTTGGAATTCTAGCCAATACTTTTCTCCTTT
GTTTCTATACTTTCACAATCCTAGGTCATAGATCAAAGCCCATGGATCTGACCTCCTGCCAACTGACCTT
TGCTCATATATTGTTTTTGCTAACTGGAGGGGATAATTGGCTTGCAGTCATACTTGAGTCACTGAACATT
GAGAGTGACTTCAAGTGTAAGGCAATTTTTTATACAAGTAGGGTCATGAGAGGGTTCTCTATCTGCATCA
CCTGCCAACTGAGTGTGTTCCAGGCTGTCACAATCAGTCCCCATACCTCATTGTTGGCAAAATTTAAGCA
TAAGCTAAAAACATACATCATCTATGCTGTTTTCTATATTTGGTTTTTTAATTTCTTGGTCTGTAGTCAC
CTGTTAGTCTATGTTGGTGGTTTTAACAATGTGAGTGAAACCAACCAGATGAGAGTCACTGAATCCTGTT
CACTATTTCTCATGAACTACGTCATCAGTGGATTGATTTTTACA
>242.2-z
ATGGCTTTTGAAAACTTTGCAATGGGAATTTTTCTCTTCTCCCAGATTACAGTGGGGATGCTTGGAAATT
CTTCAATACTATTTTATTATATCATTTTGATATCAACTGGAAAGCCCTTAATGCCCAAAGACCTGATCAT
AGAGCACTTGACTTTTGCCAACTGCTTGTCTGTCATCTCAAAAGGCATTCCACAGACACTATCAGATTAT
GGATTTAAAGATTTCCTGGATGATATTGGGTGTAAATTAATAAACTTTATTTACCGAATAACAAGGGGAA
TGTCCCTGTATACTATGTGCCTACTGAGTTGCTTCCAAGCAATCACAATCAGCCCCAGCAACTCTAGGTG
GATGATACTTAAACACAGAGCCACCAAGTACATTGGTCCCTCCTGTTCAGTAAGCTGGCTTGTGCATCTC
TTTCTAAACATCATGACTCCAATAAGAGTGTCTGGTCCCAGATACAACAAAAATGTTACTAACTGGATGG
ATTATGAATACTGCTCATGGTTTGCTCATGGAAATGTAGGAACTGCACTGTATATGTTCTTACTGTCCTT
CTCTGATGTCTTGTGTCTGGGGCTCATGGCCTGCTCAAGTGTCTCTATGGAATTTTTCCCCTGTGCCCAT
CCT
>196-z
ATGAAGTTAAAAATAGTTTTGAATATTAGTGAAATAACTGTATTCCTTCTTTTCACTGGACTTGGCACTG
TGGCAAATGTTTCCATTTTTGTGAATTATATATGCACTTTTATGGGGTCTGGAAAAAAGTCTATATATCT
TATTCTTATCCACTTGGCTTTGACAAATATTACATTGCTTTTTTCCAAGGTAATGCCAGTGACAATTGCA
GCTTTAGGGTTGAGACACTTTCTAGGTGATATAGGCTGTCACGTTATTGTTTATCTAGAAAGGATGGCCC
GGGGTCTGTCCATCTGCACCAGCAGTCTCCTCACAGTGGTCCAAGCAGTCATCATGAGCCCCAGAGCCTC
CTGGTGGGGGAGGCTCAGACTAAGGTCTAAATGGCATGTGCTTCTCTCTCTGTTCTTCCTATGGATTCTA
AATACGTTGATCAGCATGAACCTCCTCCTTTCCATCAGAGACACAGCTACAGACACCTTACAACTGAGGC
AGATTAGTGAATATTGTTATTTCAAAAAAGAAAGTCAGAAAAGAAACAACATTTTTCTCATCCTCATGGT
CCTGAGAGATGCAGTGTTTCAGGGTGCCATGGGAGGCGCCAGTGGCTACATGGTATTTCTTCTCCACAAG
CACCACCAGCATGTCCTCTACCTTCAGAACTCCAAGCTTCTCTACAGAACTCCC
>242.1-z
ATGGGAATCTTTGGCAATTCCTCAATACTATTTTATTATGTCATTTTAATATTCACTGGGAAACATTTAA
CGCCGAAAGACCTGATTATAGAGCACTTGACATTTGCCAACTGCTTGTCTATTATCTCAAAAGGCATTCC
ACAGACACTGTCAGATTTGGGATTTAAAAATTTCCTAGATGATATTGGATGTAAACTGATAATGTATATT
TACCGAATAGTGAGGGGGATGTCTCTGTATGCCATGTGCCTATTGAGTTGCTTCCAAGCAATCACAATCA
GCCCCAGCAACTCTAGGTGGATGATACTTAAACACAGAGCCACCAAGTACATTGGTCCCTCCTGTTCAGT
AAGCTGGCTTGTGCATCTCTTTCTAAACATCATGACTCCAATAAGAGTGTCTGGTCCCAGATACAACAAA
AATGTTACTAACTGGATGGATTATGAATACTGCTCATGGTTTGCTCATGGAAATGTAGGAACTGCACTGT
ATATGTTCTTACTGTCCTTCTCTGATGTCTTGTGTCTGGGGCTCATGGCCTGCTCAAGTGTCTCTATGGA
ATTTTTCCCCTGTGCCCATCCT
>235-z
ATGCTGTCAGTGCCTCATCTTCCCCTCCATGATTCTCAGGTTCAGCCATCAGGAAATGATGGGATGACAG
CCAGGAATATGGCCCTAGGTATAATCTTCTTATCCCAAACTGCACTTGGACTTCTGGGAAATTCTTCTGT
CTTCTTCAATTACTTATTGCTTTATTTTTCGAGGTACAAGCTGAACTCCACAGACTGGATGTTGAATTAT
TTGGTTGTAGCCAACTTCTTAACTCTGCTGTGCAAAGGAGTGCCCCAGACCATGGCAGCTTTTGGGCTTA
AAGATTTCCTAAGTGATTTTGGGTGCAATCTCCTCTTTTACATTCACAAAATGGGCAGGGGTACATGTAT
TTGCAGCAGCAGTTTGATGAGTGTCTTCCAGGCCATTACAATCAGCAACAGGAACTTCATGTGGAAAGAG
TTTAAAGCCAAATCATCCAAGTTCAGTGGCTTCTTTCTGTGTCTTTGTTGCACTCTGAACATCCTCATGA
GTACATATAATCTCTTTTACATGACTGGAAAATTGGGCCACAGAAATATGACAATTATACAAGACTTTGG
CTTCTGCTCTGTTTGTCTTGACAAAACTGGACAAATCCTGCATACTATATTCCTTCCTCTCCCTGATGTT
GTGTATCTGGGACTCTTGGTCTGGACCAGCATATCTACTGTTCTCATCTTGCACAGGCACAAGCAGAGAC
TGGAGCACATTCCCAGAAACAAACATTCTTCACAATCATCCACGGAGTCCAGGGTTATAAAAACCATCCT
TCTTCAATTGAGTACATTTATGTTATGTTATATAATTTCCTGCCTCTTTCAACTGTTTCTGTCTTTCTTA
CATAACCCAAGCTGGTTACTCATAAACATATCCATTGTCATTTCTGGGTGTTTCCCAGCTATGAGTCCCT
TTCTGCTCATGAACCACTACTCCATAGCATCTAGCCACTGTGTTCCTTGCATGAGAAATTGGCAAAACCT
GATA
>7/8-z
ATGTCCTCATTCAAAAATGTTCTTTATTTCCAAACCGGACTTGGAGTCCTAGCCAATACAGTTCTTCTGT
TTTTCTATGTTTTCATAATCCTAGGTCACAGACCTAAGCCCACAGACCTGATCTCCTGTCAACTGTCCTT
TGTTCACATAATGGTGGTTCTCATTGGAGGGGATATTTTGCTTGCAGACATATTTGAGTCACTGAACATT
GGGAATGACTTCAAATGCAAGACAACATTCTACTTATTCAGAGTGATGAGAGGCCTCTCTATCTGTATCA
CCTGCCTCCTGAGTGTGTTCCAGGCTGTCACTATCAGTCCCAATACCTCTTTGTTGGCAAAATTTAAACA
AAAAGTCAAAAAATACATGACCCATGTTTTCTTGTGTATTTGGTTTTTCAATTTGTCCTTCAGTTCTAAC
CAGATCTTTTATGTTGGTGGTTTTACCAATGTGAGTGAGACCAACCAGATGCAGGTCACTAAATCCTGCT
CACTCTTACCCATGAACATTATTATCAGAGGATTTATTTTTACAATATCAACCTCTAGAGATGTGTTTCT
TGTAGGAGTCATGCTGACCACAAGTGTATATATGGTCATTACCATGTTTAGGTATCACAGGCAGTGCAAG
TATCTTTATAGCATCAGCCACTTGAGAGAGTCCCCTGAGAAAAGGGCCACCCAGACCATCGTGCTGCTAG
TGTCTTTCTTTGTTGTCATGTACTGGGTGGACTTCATCATCTCATTCACCTCAGACATGATATGGATGTA
TGACCCACTCATCCTGACTGTTCAGAAGTTTATGATGTATGCCTATCCCACAATTACCCCTTTGGTACAA
ATCAGTTCTGATAACAGAATAATAATTATGCTGAAAAACCTGCAGTCAAAGCATCAA
>87-z
ATGTATCTAAGAAACCTAATTTCTGGATTCTTCCTCCTGTCAGAAGTTTTCATTGGACTCATGGGAAACT
TGCTCCTCTTCATACTATACATGTACATCTTTTTAGTTCAGCCTCATCAGAAGAAGCCCATAGATATGAT
CTTCACACATCTAATGCTTGTCAATGTTTTGAGCATCATGTTCAAGCTGATGCCAGATGTCATGAGATCC
TTTGCAGTCAGGATCCTTTTCCATGATGTTGTATGTAAGGCAGTTTTGTATGCATACAGTGTTACTAGGG
GCCTTTCCCTCTGTACTATCTTGCTACTGAGTGTATTTCAAGTCATCACTCTCAGTTCTAAACATTCCAA
GTGGGCATGGCTTAAATCCAAGCTTGAGTCATGCATTTTTCCCTTATTCTTCATCATGTGGATCATCAAC
ACATTTCTCTATCTTCCCATGGTTGAAAACATAAAGGGAAAAATCAACTTCACTTTTGTGGATTCAAGGT
ATTCCCAGATATACTGCCGAAGTAGCCAGGTTCGCCACCACACCACCAAGTCACTTGTAACTGCACTAAT
AATTAGAGACGTCCTGTTTGTGTTTCTCATGATATGGTCCAGCCTCTACATGGTGAGCCTCCTCTTCAGA
CACAATAGGAGTACACGGCATGTCCACAGTTTCAGTGTCTCTCTCCATGCATCTTCTGAAAAGAGAGCCA
CCCACAGCATCCTTCTGCTTGTGGCTTTTTTCGTGTTTTTTTATTGTTCAAATACCTTTGTCACCTTCTA
TTCACTTTACCAACCCAAGAGCAACCCAGTATTGGATCTGATTGGTGGAGTTTTATCATCAGGCTACCCA
ACTGTCTGCCCTTATGTTCTGTTGAACAATAGGAAACTTATTTCCAAATTTATTTCTTCATTTTCAAACT
TTAAATGTACCTTTTTTGCAAGAGGATGCCACTGC
>34-z
ATGTTTTCATTAAATAATATCCTTAATTTTCAAACTGGGCTTGGAGCTATAGCCAATATATTTCTTCTTT
TTTTCTACACTATGATAATCCTGTGTCACAGATCTAAGCCCATGGACATGATCTCCTGTCAATTGACCTT
CATTCACACAATGATGTGTCTCACTGGAGGGAATGTTTGGCTTACAGATTTACTTGGGTCATTGAACATT
GTCAATGACTTCATATGTAAGGCAACTTTTTACATAAACAGAGTGATGAGAGGCCTCTCTATCTGCATCA
CCTGCCTCCTGAGTGTGTTCCAGGCTGTGACGATCAGTCCCAATACCTCTTTGTTGGCAAAATTTAAACA
TAAACTAAAAAAATACATGATCTATTCTTTCTTCTATTTTTGGTCTTTCAATTTGTCCTTCAGCATTAAC
CGGATCATCTATACTGGCGCTTATACGAACGTGAGTGAGACCAACCAGTTGAAGGTGACTAAATACTGCT
CACTCTTCCCCATGAACTACATCATCAGGGGACTGATTTTAACCATGACAACCTTAAGAGATGTGTTTCT
TGTAGGAGTCATGCTGACTACGAGCACATACATGGTGATTATCTTGTTCAGACATCAGAGGCAATGCAAG
CATCTTCATAGCATCAACCACCTGAGAGCCTCCCCTGAGAAAAGGGCCACTCAGACCATCTTGCTGCTGG
TGGTTTTCTTTGTGGTCATGTACTGGGTGGACTTCATCATCTCGTCCTCCTCAGTCCTGTTATGGATGTA
CGACTCGGTCATCCTGACTGTTCAGAAGTTTGTCATGAATGCCTATCCCACAATTACTCCTTTGGTACAA
ATCAGTTCTGATAAGCGAATAATCATTATACTAAAAAGTATGCAAAAATTATGGCACCAGATTTTTAAAA
AAGTG
>basal33-z
ATGTCTTCAATCAAGAATATCCTTTATTTCCAAACTGGACTAGGAGTCCTAGCCAATATGTTTCTACTGA
CTTTCTATATTTTCACAATCCCATGTCATAGTCCTAAGCCTGTGCACCTGATGTCCTGTCAACTGACTTT
TATTCACATAATTATGGTCCTCACTGGGTGGGATATTTGGCTTACAGACATGTTTGAGTTACTGAACATT
GAGAATGACTTCAAATGTAAGGCAACTTTTTACATAAACAGGGTGATGAGAGGCCTCTCTATCTGCATCA
CCTGTCTCCTGAGTGTGTTCCAAGCTGTGACAATCAGTCCCAACACCTCTTTGTTGGCAAAATTTAAACA
TAAACTAAAAAAATACATGATCTTTTCTTTCTTCTATTTTTGGTCTTTCAATTTGTCATTCAGCATTAAC
AGGATCTTCTATACTGGTGCTTATACCAACATGAGTGAGACCAACCAGTTGAAGGTGACTAAATACTGCT
CACTCTTCCCCATGAACTACATCATCAGGGGACTGATTTTAACCATGACAACCTTAAGAGATGTGTTTCT
TGTAGGAGTCATGCTGACTACGAGCACATACATGGTGATTATCTTGTTCAGACATCAGAGGCAATGCAAG
CATCTTCATAGCAACAGCCACTTAAGAGCTTCCCCTGAGAAAAGGGCCACCCAGATCATCTTGCTGCTGG
TGGTTTTCTTTGTGGTCATGTACTGGGTGGACTTCATCATCTCATCCACCTCAGTTCTGTTATGGATGTA
TGACCCAGTCATCCTGACTGTTCAGAAGTTTGTGATGAATGCCTATCCTACAATTACTCCTTTGATACAA
ATCAGTTCTGATAACCGAATGATCATCACACTGAAAAACATGCAGAAAATATGCCACCAGATTTTT
>219-z
ATGGTTTTGCAGTTTATTAAGGAAATATTTTTTTTCTTCATGACTATGGTTGGCATTCTGGGGAACATGT
CTGTTTCTGTGCATTATATGTTCAGTTGGTGGGGAAGCCCTGAGAAGAAACCCATACACCTTATTCTCAC
TCACTTGTCTTTTACAAACATCATACTTCTGCTTGCAAAAGGATTGCAAAAGACAATAACAGTTTTTAGG
TTGAGAAACTTCCTGGATGACATAGGCTGCAAGATCATTGTTTACCTGGAGAGGGTGGCCCGGGGCCTCT
CCATCTGCACCAGCAGTTTCCTCACTGTGGTCCAGGCCATCATCATCAGTCCCAGAGCGTCTGGGTGGAG
CAGACTCAGGCCAAGGTCTGCATGGCACATCCTTCCATTCTTGTCATTCTTTTGGGTACTCAATGCTTCA
ATAAGTGTGAACCTAATCCATTCGATTAGAAGTATAGGTATGAATACATCACAGCACAAGAATAGTGACA
ACTATTGTTATATGACACTAGAAAGTCAGGAAATGAAATGGATTGTTCTCCCTCTCATGGTCCTGAGAGA
TGCAGTGTTTCAGGGTGCCATGGGAGGGGCCAGTGGCTACATGGTATTTCTTCTCCAC
>11-z
ATGCTTGAGGATAGAAGACCACTGGCCAGCGCCTCCCTCTCACTTATGTTCTCATTGGAGAATGCTCTTT
ATATCCAAGCTGGGTTAGGAGTCCTAGCTAATATGTGTCTTCTTGTTTTCTATATTTTCATAATCCTAGG
GCACAGACCTAAGCCCATGGACCTAATCTCCTGTCAACAGACTTTCATTCACATAATGCTGTTCTTCACT
GCAGGAGATATTTTGCATACAGATATATTTGAGTCAATGAATATTGAGAATGACTTCAAATGCAAAACAA
CTTTTTACATATGCAGGGTAATGAGAGGCCTCTCTATCTGCACCACCTGCCTCCTGAGTGTGTTCCAGGC
TGTCACCATCAGTCCCAATACCTCGCTGTTGGCAAAATTTAAACATAAACTAAAAAAGTACACTATCAAT
GCTTTCTTCTATATTTGGTCTTTCAATTTGTCCTTCAGTAGTAACCTGATCTTCTATGTTGGTGCTTATA
GCAATGTGAGTGAGACTAACCAGATGAAAGTCACTAAATACTGTTCTCTCTTCCCAATGGACTATATTAT
CAGGGGATTGATTTTAACAGTAACAACCTCTAGAGATGTGTTTCTTGTAGGAGTCATGCTGATTACAAGT
ACATACATGGTGATAATCTTGTTCAGGCATCAGAGGCAGTGCAAGCATCTTCATAGCATCAGGCAACTGA
GAGCATCCCCTGAGAAAAAGGCCACCCAGACCATCTTGCTGCTGGTGATTTTCTTTGTGGTCATGTACTG
GGTGGACTTCATCATCTCAACCACATCAGTTCTGTTGTGGATTTATGATCCAGTCAGCCTGATGGTTCAG
AAGTTTCTGATGTATGCCTATCCCACAATTAGTCCTTTGGTACAAATCGGTTCTGATAACAGAATAATAA
TTATGGTGAAAAACATGTACTCAAAGCACCAC
>76-z
ATGCCCAAAGACCTGATCATAGAGCACTTGACTTTTGCCAATTGCCTGTTCATCATCTCAAAAGGCATTC
CACAGACACTGTCAGATTACGGATTAAAAGATTTCCTGGATGATTTTGGATGTAAATTGATAATGTATAT
TTACAGAATAACAAGGGGGGTGTCTTTTTATGCAATGTGCCTTTTGAGTTGTTTCCAAGCAATCACAATC
AGCCCCAGCAACTCCAGATGGATGATGCTTAAATACAGAGCCACCAAGTACTTTGGTCCCTCCTGCTCAA
TCAGTTGGCTTGTGCACTTGTTTCTAAATACCCTGACACCAGCAAGAGTGTCAGGCCCTAGTTACAACAA
AAATATAACTAAAAGGATGATTTATGGTTCTTGTTCATGGTTCTCCTTAAGCAATTTTGCAACTGCACTG
TACTTATTCTTATTGTGCTTTTCTGATGGACTGTGTCTGGGTCTCATGGCTGGCTCAAGTGTCTCCATGG
TGAGTATTCTCTACAGACATAAGAAACAAGTCAAGCATATCCACAGTGCTCAGCACTTTTTAAAAGTCTC
TCCTGAAGACAGAGCCACACAGACTATCCTCATCCTGGTGTGCACATTTGTCCTATCTTACTCATACTCC
TCTATTTTGATAATCTTTACAACCTACTCCAAATATCCAATGCTATGGGTG
>218-z
ATGAATAAAATTACTCAGGCAATAGTCTTCCTTTCTCTAGCTGGACCTGGAGTTGTAGGAAATATCTTAG
TATTCATGAGATACGTGTACACTTCTGCCTTGGGGACTGAGAAAAGACCGATAGATCTTATTCTCATCCA
TTTAGCATTATCTAATCTGATCATTATTTGTAGCACAGGAGTCACAGATATAGTCACAGTGTTTTATTTC
AGAAACTTCTTAGGAGATATTGGCTGTAAAATGATGGTTTATCTTGCAAGGATGTCACGGGGCCTTTCCA
TCTGCACTACCTGTCTCCTCAGTGTGGTTCAGGCTGTCACCATTAGTCCCAGGACAACCATTTGGACAAA
GCTCAAACCACAGACATCATGCCAAGTTCTTCCCTTTCTTCTCCTTTTCTGGATTGTTAATGTTCTCATA
AGCTCCAACTTGCTCTCCTACATCAAAGCAGGTAGTGGCTTGAACAGGTCTGTAGTTGCAACGTACATTG
GCCACTGCTATATGCTCCAATCAAGACACACCATCAAGTGGCTTTTCCTCTCTCTCATGACTCTTCGTGA
TGTCATCTTTCAGAGTCTCATGGGC
>198.2-z
ATGGGTTCCAATAGGCATATCCCTATATGTCCTCAGTCTCATAGGCCACTTGCCCACAACTCATGTGCAT
CTAGCTATGTCAAAAAAATTATTGACCAGATTTGTCTTGCTCTGATGACTTCACCTGTCTCACGGGGTCT
TTCCATCTGCACCACCTGTCTCCTCAGTGTGGTCCAGGCTGTCACCATCAGTCCAAGGACCACCTTTTGG
ACAAAACTCAAACCACAGACATCATGCCAAGTTCTTCCCTTTCTCCTCCTTTTCTGGATTGTTAATGTTC
TCATAAGCTCCAACTTACTCTCTTACATTAAAGGAGGTAGTAGCTTGAACAGGTCTGTGGCTATAATGTA
CATTGGCCACTGCTATATGCTACCATCCAGACACATTATTAAGTGGTTTTTCCTCTCTCTCATGACTCTT
CGTGATGTCATCTTTCAGAGTCTCATGGGCTGGAGCAGTGGGTCCATGGCTCTCCATCTGTATAATCATC
ACAAACGTGTTCTCTATCTTTATAGCTCCAGGTTTGCAAACAACTCCCCTCCAGAAATTAGAGCTACATG
GAGTATTCTCATTCTTATGGCCTGCTTCCTTTTCTTCTATTGGGTAGATTTCATTCTCTCTTTCTATACA
GGTTTCACAGTGACACATGATTCTATTTCACTAAATATTAAAACATTTTTAGAACTTGGTTATGCTAGTT
TCAGCCCCTATGTTCTGATTAGCAGAAATGTTCGTGTCCCTAATACCTTACATGCTCAC
>39.1-z
ATGGACTTGATCTCCTGTCAATTGACTTTCATTCACATAATTATGGTCATCACTGGATGGGATATTTTTA
CTGCAGACATGTTTGATTTACTGAACATTGAGAATGACATTATATGTAAGGCAACTTCTTACTTAAATAG
GGTGATGAGAGGTCTCTCTATCAGCATCACCTGCCTCCTGAGTGTGTTCCAGGCTGTGACGATCAGTCCC
AATACCTCTTTGTTGGCAAAATTTAAACATAAACTAAAAAAATACATGATTTATTCTTTCTTCTATTTTT
GGTCTTTCAATTTGTTATTCATCATTAACCGGATCTTCTATACTGGTGCTTATACCAACGTGAGTGATAC
CAACCAGGTGAAGGTCACTAAATACTGCTCACTCTTCCCCATGAACAACATCATCAACGGATTGGCTTCA
ACAATCGTAACCTTAAGAGACGTACTTCTTGTAGGAGTCATGCTGACTACGAGCACATACATGGTGATTA
TCTTGTTCAGACACCAGAGGCAATGCAAGCATCTTCATAGCAAAAGCCAGTTGAGAGCATCCCCTGAGAA
AAGGGCCACCCAGACCATCTTGCTGCTGGTGGTTTTCTTCGTAGTCCTGTACTGGGTGGATTTCATTATG
TCATTCAGAACATTTCATTTATGGATGTACGACCCAGTCATGTTGACTGTTCAGAAGTTTGTGCTAAATG
CCTACCCCACAATTACTCCTTTGATACAAATCATTTCTGATAACCGAATAATCACTATGCTAAAAAATAT
GCAAAAAGTATGCCACCAGATTTGTAAAAAAGTG
>183-z
ATGTCTGCTCATGGTAAATCCCTGAAAACCACTGAGGAAGTAGCTCTTCAGCTCCTCTTGCTTTGCCAGT
TTGGGGTTGGGACTGTGGCCAATGTCTTTCTGTTTGTCCATAATTTCTATCCAGTCTTGACTGGTTCTCA
ACAGAGGCCCAGACAGGTGCTTTTAAGCCACATGGCTGTGACCAATGCCTTGACTCTCTTCCTCACTATA
TTTCCAAACAACATGATGGCTTTTTCTCCAAGAAATCCTCTAACTGAACTCAAATGTAAATTAGAATTCT
TCATTCGCCTGGTGGCAAGAAGCATAAACTTGTGTTCCACCTGTGTCCTGAGTGTCCATCAGTTTGTCAC
TCTTGTTCCTGTTAATAAAGGAAAACTTATACTCAGAGCAAGTGTCACAAACATGGCAAGTTATTCTTGC
TACAGTTGTTGGTTTTTCAGTGTCTTAAGTAACATCTACGTTCCAATTAAGGTCACTGGTCCACAGATAA
CAGACAATAACACTGACTCTAAAAGCAAGTTTTTCTGTTCCACTTCTGGATTCACTGTAAGAATTGTCTT
CTTGCAGTTTTCCCATGATGCCACATTCATGAGCATCATGGTCTGGACCAGTGTCTCCATGGTACTTCTC
CTCCATAGACATCGCCAGCGAATGCAGCACATCCTCACTCCCAATCAGGACCCCAGAGGCCAAGCTGAGT
CCAGAGCAACCCATACTATCCTGATGCTGGTGGTCACATTTGTTAGCTTTTATCTTCTAAATTTTATTTG
TATCATCTTTCAAACATTTTTTATAGATTCTCGTCTCTTTGTGAGGCATGTTGGTGAAGTTTTTGTTGCA
GGCTTCCCCACAATTTCTCCCTTACTGTTGATCTTCAGAGATCCTAAGGATCCTTGTTCTGTGCTCTTCA
GCTGT
>33-z
ATGTTTTCATTAAATAATGTCTTTTATGTCCAAGCTGGACTTGGAACCCTAGCCAATATATTTCTTCTTT
TTTTCTACACTATCATAATCCTATGTCACAGATCTAAGCCCATGGACTTGATCTCCTGTCAATTGACCTT
CGTTCACATAATTATGGTCATTACTGGATGGGATATTTTTACTACAGACATGTTTGATTTACTGAACATT
GAAAATGACTTCATATGTAAGGCAACTTCTTACTTAAACAGGGTGATGAGTGGCATCTCTATCTGCATCA
CCTGCCTCCTGAGTGTGTTCCAGGCTGTGATGATCAGTCCCAATACCTCTTTGTTGGCAAAATTTAAATA
TAAATTAAAAAAATACATGATCTTTTCTTTCTTCTATTTTTGGTCTTTCAATTTGTCATTCAGCATTAAC
AGGATCTTCTATACTGGTGCTTATACAAATGTGAGTGAGACCAACCAGTTGAAGGTCACTAAATACTGCT
CAATCTTCCCCATGGACTATATCATCAAGGGATTGATTTCAACAATGACAGCCTTAAGAGATGTATTTCT
TGTAGGAGTCATGCTGACCACAAGTGCATACATGATAATTATCTTGTTCAGACATCAGAGGCAATGCATG
CATCTTCATAGCGACAGCCACTTGAGAGCCTCCCCTGAGAAAAGGGCCACCCACATCATCTTGCTGCTGG
TGTTTTTCTATGTGGTCATGTACTGGATAGACTTCATCACGTCATCCAGAACAGTCCTTTTATGGATGTA
TGACCCAGTCTTGTTGACTGTTCAGAAGTTTGTGATAAATGCCTATCCCACAATTACTCCTTTGATACAA
ATCAGTTCTGATAACCGAATAAACATTATGATAAAAAATATGCAAAAAGTATGCCACCAGATTTTTTTTA
AGTTTAATTTTTCTTTTATT
>84-z
ATGGCTCCTGAGAACTTGCCAGTGGGGATTTTGTTCTTTTCTCAAACAGCTGTGGGAATCCTTGGTAACT
GGTCAATTCTTCTTCATTATGTCACATCTGTAATCACTGGAAAAAGTTTGATGCCCAAAGACCAGATTTT
AAAGCATCTGACTTTAGCCAATTCCTTGGTTATTATCTCAAGAGTAACACCTCACATAATGGTACAACTG
GGATTGCAGTATCTCCTGGATGACCTCTTATGTAAACTTACTCTCTACAGCAATCGAGTGTCCCGGGGCA
TTTCCCTGCACTGCACGTGCCTCTTGAGTTGCTTCCAAGCAATCACAATCAGCCTCAGTCACTCCAGGCT
GATGACACTTACACACTCTGTCTCAAAATACATGATTCAGTTCTTCTCTATAAGCTGGCTTCTACATCTG
CTTCTAAACATCAAGACAGCTATAGATGTGATTGGACCAAATACTATAAAAAATGTCACCAGGAAAATCA
TGTTGGGATACTGTTCAGCATTTGCTTTCAGCAATGGTGTTACTGGCCTACATTTGTTCTTTGTTTGTTT
CACTGATGGTCTGTGTTTGAGCATCATGGTATGGGCCAGTATCTTTATGGTGAAGATTCTCTATAGGCAT
AAGAGTCAGCTACAGTACATTCACAGTGCTCACCATCCCCTCAGAGTCTCCCCTGAAGACAAAGCCACAA
AAACCATCTTGATTCTTGTGTTTACCTTTGTCCTCTCCTACTCCATGTCCTTCATACTCATTATCTATAC
TGTGGTTTTTGACAATCCAAGGCTGTGGATAATAAACATATTTACATTCTTAGACACATGCTTTCCCACA
TTTTGTCCCTTCATCCTTATCAGTAATAACCAATCTACTCCTAAGAACGCTTTACCCTGCTGTAGTAGAA
GGAATTTA
>210-z
ATGCAAGTTTTTCTGCCTAGGAAGGAAAAAATGGTTTTGAAGTATATTAAGGACATAATTTTTCTCTTTA
TGACTGTGGTTGGTACTCTGGGGAACATGTCTGTTTCTGTGAATTATACATTCAGTTGTTGGGGAAGCCC
TGAGAAGAAACCCATACACCTTATTCTGATCCACATGGCTTTTACAAATATCCTAATACTTCTTGCAAAA
GGACTGCCAAAGACTATTTTAGCTTTTGGCTTGAGAAACTTCCTAGATGATATAGGGTGTAAGATCATTG
TTTACCTAGAAAGGGTGGCACGGGGCCTCTCCATCTGCACCAGTAGTCTCCTCACTGTGGTACAGGCCAT
CATTATCAGTCCTAGAGGATCTGGATGGAGGAAACTCAGGCCAAAGTCTGCATGGCACATCCTTCCATTC
TTCTCATTCTTTTGGATACTCAATGCTTTAATCAGTACAAACCTAATTTATTCCATTAAAAGTGCAAGTA
TGAATATATCACAACGTATAAATGATGACAATTATTGCTATTTCATGCTAGAAAATGAGAAAATAAAATG
GATTGTTCTCCCTCTCATGGTCCTAAGGGATGCAGTTTTTCAGGGTGCCATGGGAGGCGCCAGTGGCTAC
ATGGTATTTCTTCTCCACAAGCACCACCAGCATGTCCTCTACCTTCAGAACTCCAAGCTTCTCTACAGAA
CTCCCCCTGAGCTGAGAGCTGCTCAAAGTGTCCTCCTTCTCATGCTCTGCTTTGTTTTCTTCTACTGGAC
AGATTGTGCCTTTTCCCTAATTATAAGCATCTCTTCAAGGGACAATAACCTGATGCTAAATACTCTAGAA
TTTCTGACCCTTGGTTGTGCAACTTTTAGACCCTTTGTGCTGATTCACAGGGATGGGCTTCAGGTTAAAT
TTTGGCATGCTCAGTGGGAGAAATTGAGAAAATGTCTC
>100/148.2-z
ATGTCTGCTCATGGTAAATCCGTGAAAACCACTGAGGAAGTGGCTCTTCAGCTCCTCTTGCTTTGCCAGT
TTGGGGTTGGGACCATGGCCAATGTCTTTCTGTTTGTCCATAATTTCTCTCCAGTCTTGACTGGTTCTAA
ACAGAGACCCAGACAGGTGATTTTAAGCCACATGGCTGTGGCCAATGCCTTGACTCTATTCCTCACTGTA
TTTCCAAACAACATGATGGCTTTTGCTCCAAAAACTCCTCCAACTGAACTCAAATGTAAATTAGAATCCT
TCAGTCACCTGGTGGCAAGAAGCACAAATTTGTGTTCCACCTGTGTCCTGAGTGTCCATCAGTTTGTCAC
TCTGGTTCCTGTTAATAGAGGTAAAGGTAAACTTATACTCAGAGCAAGTGTCCCAAATTTTGCGAATTAT
TCTTGCTACAGTTGTTGGTTTTTCAGTGTCTTAAGTAACATCCACATTCCAATTAAGGTCACTGTTCCAC
AGATAATAGACAATAACACTGACTCTAAAAGCAACTTGTTCTGTTCCACTTCTGGATTCAGTGTAGGCAT
TGTCTTCTTGCAGTTTTCCCATGATGCCACATTCATGAGCATCATGGTCTGGACCAGTGTCTCCATGGTA
CTTCTCCTCCAT
>29-z
ATGATGTTCCTTGCTGGAGGGGATATTTGGCTTACAGACATATTTGAGACACTGAACATTGAGAATGACT
TCAAATGTAAGACAATATTTTACATAAGCAGGGTGATGAGAGGCCTCTCTATCTGCACCACCTGCCTCCT
GAGTGTGGTCCAGGCTGTCACAATCAGTCCCAGTACATCACTGTTGGCAAAATTTAAACAAAGACTGAAA
ATGTACTTGATCTATGCTTTCTTCTGTATTTGGTCTTTCAATTTGCTCTACAGTAGTAACCAGATCTTAT
ATGTTGGTGGTTTTACCAACTTAAGTGAAACCAACCAGATGAAGGTCACTAAATCCTGTACACTCTTACC
AAAGAACTACATCATCAAAGGATTGATTTTAACAGTGTCAATCTCCAGAGATGTTTTTCTTGTAGGAGTC
ATGCTGACTACAAGCATATACATGTTGAATATTTTGTTCAGGCATCAGAGGCAATGCAAGCATCTTCATA
GCATCAGCTATCTGAGAGCATCCCCTGAGAAAAGGGCCACCCAGACCATCTTACTGCTTGTGGTCTTCTT
TGTGGTCATGTACTGGGTGGACTTTATCATCTCATCCACCTCAGTCCTGTTATGGATGTATGACCCAGTA
GTCCTGACTGTTCAGAAGTTTGTGATGTGTGCCTATCCCACAATTACTCCTTTGGTACAAATCACTTCTG
ATAATAGAATAATAATTATGTTGGAAAACATGCAGTCAAAGCACCGCCAGAATTTTTTTAAATATGTTTT
TTCTTTTCTT
>31-z
ATGTTTGCATTCAAGAATGTCCTTTATTTCCAAGCTGGACTTGGAGCCTTAGCCAATATGTTTCTTCTTT
GTTTCTATATTTTCATATTCATAGGTCACAGACCTAAACCTACAGACTTGATCTCCTGTCAACTCACCTT
TATTCACATGATGATGTTTCTCACTGGAGGGGACCTGTTGCTTACAGACATATTTGCAACACTGAGCATT
GAAAATGACGTCAAATGTAAGGCAACATTTTACATAAGCAGAGTGACAAGAGGCCTCTCTATCTGTACTA
CTTGCCTCCTAAGTGTGTTCCAGGCTGTCACTATCAGTCCCAATACCTCAATGCTGGCAAATTTTAAACC
AAAACTAAAAAAATACATGACCTATGTTTTCTTGTGTATTTGGTCTTTCAATTTGTCCTACAGTAGTAAC
CGGTTCTTCTATGTTCATGGTTTTACTAATGTGAGTGAGACTAATCAGATGCAGGTCACTGAATCCTGCT
CACTCTTCCCCATGAACTATATCATCAGGGGATTGATTTTAACAGTGGCGATATCCAGAGATGTGTTTCT
TGTAGGACTCATGTTGACCACAAGTACATACATGGTGATTATCTTGTGCAGACATCAGAGGCAATGCAAG
CACCTTCATAGCATCAGCCACCTGAGAGCATCTCCTGAGAAAAGAGCCACTCAGGCTATCTTGCTGCTGG
TAATTTTCTTTGTGGTCATGTACTGGGTGGACTTCATCATATCATCTACATCAGTCCTATTGTGGATGTA
TGACCCTATCATCCTGCAGGTTCAGAAGTTTGTAATGTATGCCTTTCCCACAATTACTCCTTTGGTACAA
ATCAGTTCTGATAACAGAATAATAATTATGCTGAAAAACATGCACTCAAAACACCACCAGAGTTTTTTT
>7-z
ATGTCCTCATTCAAAAATGTTCTTTATTTCCAAACCGGACTTGGAGTCCTAGCCAATACAGTTCTTCTGT
TTTTCTATGTTTTCATAATCCTAGGTCACAGACCTAAGCCCACAGACCTGATCTCCTGTCAACTGTCCTT
TGTTCACATAATGGTGGTTCTCATTGGAGGGGATATTTTGCTTGCAGACATATTTGAGTCACTGAACATT
GGGAATGACTTCAAATGCAAGACAACATTCTACTTATTCAGAGTGATGAGAGGCCTCTCTATCTGTATCA
CCTGCCTCCTGAGTGTGTTCCAGGCTGTCACTATCAGTCCCAATACCTCTTTGTTGGCAAAATTTAAACA
AAAAGTCAAAAAATACATGACCCATGTTTTCTTGTGTATTTGGTTTTTCAATTTGTCCTTCAGTTCTAAC
CAGATCTTTTATGTTGGTGGTTTTACCAATGTGAGTGAGACCAACCAGATGCAGGTCACTAAATCCTGCT
CACTCTTACCCATGAACCACATCATCAGGGGACTGATTTTTACAATATCAATCTCCAGAGATGTGTTTCT
TGTAGGAGTCATGCTGACTACAAGTGTATACATGGTTATTTTCTTGTTCAGGCATCAGAGGCAATGCAAG
CATCTTCATAGCTTCAGCCACCTGAGAGAATCCCCTGAGAAAAGGGCCACGCAGACCATCATGCTGCTGG
TGTCTTTCTTTGTTGTCCTGTACTGGATGGACTTCATCATCTCATTTACCTCAGAAATGTTATGGATGTA
TGACCCAGTCATCCTGACTCTTCAGAAGTTTATGATGTATGCCTATCCCACAATTACCCCTTTGGTACAA
ATCAGTTCTGATAACAGAATAATAATTATGCTGAAAAATATTCAGTCAAAGTGCCACCCAAGTTTTTCTT
TAAAAGACTTTTTCTTTTTTATT
>40-z
ATGACTAAGGCCAACATACTCCAAACTGACACAAACATGCAAATTATTTTGTTCTCTGAAGTGAGTGTTG
GGATCTCAGCTAACAGTATCCTTTTTATTGCCCACTTCTGCATGACCCTTGGTGAGAACAGGCCTAAGCC
CATTAATCTCTACATTGCTTTTCTCTCCCTGACCCAACTAATGCTGCTTATAACTATGGGACTCATATCT
GTGGACATGCTTATGTCTCAGGGGATATGGGATTCTACCACATGCCAATCCCTTATCTATTTGCACAGGC
TTTTGAGGGGCCTCACCCTTTGTGCTACCTGTCTGCTGAATGTCCTTTGGACTATCACCCTTAGTTCTAG
AAGTTTCTGTTTAACAAAGTTTAAATATAAATCTCCCCATCACATTTCAGGTGCTTTTCTTTTTTTCTGT
GCTCTCTATATGTCTTTTAGCAGTCACCTCTTCTTATCAATTACTGCTACTCCCAACTTGACCTCCGAGG
ATTTTATGTATGTTACTCAGTCCTGCTCAGTTCTACCCATGAGTTACTCCAGAACAAGCATGTTTTCTGT
ACCGATGGCCATCAGGGAAACCTTTCTTGTCAGTCTCATGGCCCTGTCCAGTGGGTACATGGTGGATCTC
CTATGGAGGCACAAGAAGCAGGCCCAGCACCTTCACAGCACCAACCTTTCTTCAAAAGCCTCCCCAGAAG
AAAGGGCCACCAGGTCCATTATGCTTCTCATGGGCTTCTTTGTGGTTCTCTACATTTTGGAAAATGTTGT
CTTCTACTCAAGGATGAAGTTCAAGGATGGCTCAATATTGTACTGTGTCCAAATTATTGTGTCCCATAGC
TATGCCACAGTGAGCCCCTTTGTGTTTATTTGCACTGAAAAGCATATGATTAAGTTTTGGGGGTCAAAGT
GTGGCAGAATAGTAAATATT
>5-z
ATGTTCTCAATCAAGAATGTTCTTTATTTTCAAGCTGGGTTTGGAGTCCTAGCCAATATGTTTCTTGTTT
GTTTCTATATTTACATAATCCTAGGTCACAGACCTAAGCCCACAGACCTGATTTCCTGTCAACTGACCTT
TGTTCATATAATCATGTTCCTCACTGGAGGGGATATTTGGCTTACAGACTTTTTTGAGTTATTGAACATT
GAGAATGACATCAAGTGTAAGGCAACTTTTTACATAAGCAGGGTGATGAGAGGCCTCTCTATGTGCACCA
CCTGCCTCCTGAGTGTGTACCAAGCTGTCACAATCTGCCCCAGTACTACATTGTTGGCAAAATTTAAACA
CAAACTAAAAAAATACATGATATATGCTTTCTTATGTATGTGGTCTTTCAATTTGTCCTTCAATAGTAAC
CGGATCTTCTTTGTTGGTGCTTATACCAATGCGAGTGAGACCCAACAGATGAAGGCTACTAAATACTGCT
CACTCTTACCGATGAACAACATCATCAGAGGACTTATTTTAACAGTGACAACTTCCAGAGATGTATTTCT
TATAGGAGTCATGCTAACCACAAGTACATACATGGTGATTATCTTGTCCAGACATCAGAGGCAATGCAAG
CATCTTCATAGCATCAGCCACATGAGAGCATCCCCTGAGAAAAGGGCCACTCAGACCATCTTGCTGCTGG
TATTTTTCTTTGTGGCCATGTATTGGGTAGACTTCATCATTTCAACGACCTCATTCCTGTTATGGAGGTA
TGATCCAGTCATCCTTACTATTCAGAAGTTTGTGATGAATGCCTATCCCACAATTACTCCTTTGGTACAA
TTCAGTTCTGATAACAGAATAATCATTATGGTGAAAAACCTA
>167.2-z
ATGTTGTCTCAGAATAAATCTGTGAAAACCACAGTGGAAGTGGCTCTTCAGATCCTCTTGCTTTGCCAGG
TTGGGGTTGGAACTGTAGTCAACATTTTTCTGTTTGTCCATAATTTATCTCCATTCTTGAATGGATCTCA
ACAGAGACCCATAAAAGTCATTCTAGCCAACTTGGCTGTGGGCAATACCTTGATTCTCCTCTTTGCATTT
CCAAACAATATGACAATTTTTGTTCCAAAGGACCCCCCAACTGACCTAAAATGTAAACTTGGGTACTTCA
TTTGGCTGGTGGCTCGAAGTACAAACATGTGCTCCACCTGCTCTCTGAGCACTTATCAGTTTGTCACTCT
TGCTCCTGGTACCTGGGGTAGGGTGATGCTCCGTGGAAGAGCCCCCAAATTTGTGAGGTATACTTGTTAT
AGTTGTTGGTTGTTCAGTGTCTTAAATAATGCTCACATTCCAATGAAAGTCAGTGGTCCCCAGAAAACAC
ATAATGATAGCAATTCTAAAAGCAAGTGGGTTTGCTCCAACTCTGGTTTCAGTATAGGCATGCGCATCTT
GTCATTTGCCCATGATGCAGTGTTCATCAGCATCATCATCTGGAGCAGTGTCTCCATGGTGATTCTCCTG
AACAGACACCACCAAAGACTGCAGCATATTCAATCCACAAATCAGAAGCTCAGAGTTCATGCTGAGACTA
GAGCATCCCACACCATCCTGTTGCTGGTG
>81-z
ATGGCCCAATATGTTATAGATGCAGTAACACTAAGATTGGAAACAGGCATGAAAATGACTTCTATAAACT
TGCCAATGGGAATATTCCTCTTTTCCCAGATTGTAATGGGAATCTTTGGCAATTCCTCAATACTATTTTA
TTATGTCATTTTCATATTCAGTGGGAAACATTTAATGCCTAAAGACATGATCATAGAGCACTTGACTTTA
TCCAACTGCTTGTCTCTCATCTCAAAAGGCATTCCACAGACATTGTCTGATTTTGGATTTAAAAACTTTC
TGGATGATATTGGATGCAAAGTGATAATGTATATTTACCGAGTAACAAGGGGGATGTCCCTGTATGCAAT
GTGCCTACTGAGTTGTTTCCAAGCAATCACAATCAGCCCCAGCAACTCCAGATGGATTATGCTTAAACAC
AGAGCCACAAAGTATATTGGTTCTTTCTGTTTAGTCAGTTGGCTTGTGAATTTGCTTCTAAACATCATGA
CGCTAGTAAAAGTGACAGTCCCCACTTACAGCAAAAATGTGACAAACACGAATAGTTATGGGTACTGCTC
ATGGTTTGCTCCAAGCAATCTGGCAACTGCACTGTATATGTTCTTACTCTGCTTCTGTGATGGCCTGTGT
CTAAGTCTCATGGCCTGCTCAAGTGTCTCTATGATGAATATCCTCTACAAA
>44-z
ATGTTTGGTGGATTTTTGCTATTTTCTTCCTACCCACATACAATGAATAAAGCCAACTTACTCCACATTG
ACACAAACATAAAAATCACCTTGCTTGCTGAAGTGAGTGTTGGGATCTCAGCTAACAGTATCCTTTTTAT
AGCCTACCTCTGCATGCTCCTTGGTGAGAACAGGCCTAAGCCCATTGATCTCTACGTTGCTTTCTTGTCC
CTAACCCAACTAATGCTGCTTATAACTATGGGACTCATAGCTGTGGACATGTTTATGCCTCGGGGGAGAT
GGGATTCTACCACATGCCAATCCCTTATCTATTTGCACAGGTTTCTGAGGGGCCTCACCCTTTGTGCTAC
TTGTCTGCTGAATGTCCTTTGGACCATCACACTTAGTTCTAGAAACTCTTGTTTAGCAAAGTTTAAACAT
AAATATCCCCATCACATCTCAGGTGCCTTTCTTTTCCTCTGTGTTCTCTATATGTCTTTCAGCAGTCACT
TCTTACTATTGATTACTGGGACCCCCAATTTGACCTCAGAGAATTTTATGTATGTTACTCAGTCCTGCTC
ACTTCTACCCATGAGTTACTCCAGAACAAGCATGTTTTCCACACCGGTAGCCATCAGGGAAACCTTTCTT
ATCAGTCTCATGGCCCTGTCCAGTGGGTACATGGTGGCTTTCCTATGGAGGCACAAGAAGCAGGCCCAGC
ATCTTCGCAGCACCAGCCTTTCTTCAAAAGCATCCCCAGAGCAAAGGGCCACCAGGACCATCCTGCTGCT
CATGAGTTTCTTTGTGGTTTTCTACATTTTTGACACTGTTATCTTCCACTCAAGGATGAAGTTCAAGGAT
GGCTCAATATTGTACTGTGTCCAAATTATTGTGTCCCATAGCTATGCCACAGTGAGCCCCTTTGTGTTTA
TTTGCACTGAAAAGCATATGATTAAGTTTTGGGGGTCAAAGTGTGGCAGAATAGTAAATATT
>26.2-z
ATGTCTTCAATTAAGAATGTCCTTTATTTCCAATCTGGACTTGGAGTTCTAGCCAATATGTTTCTACTGA
TTTTCTATATTTTCATAATCCTAGGTCACAGACCTAAGCCCATAGACCTGATCTCCTGTCAACTAAACTT
TGTTCACATAATGATGTTCCTCACTGCAGGGGATATTTGGCTTACAGACTTATTTGCATCACTGAACATT
GAGAATAACTTCAAATGTAAGGCAACTTTTTACATAAACAGAGTGATGAGAGGCCTCTCTATCTGCATCA
CCTGCCTCCTGAGTGTGTTCCAGGCCGTCACTATGAGTCCCAGTACCTCTTTCTTGGCAAAATTTAAACA
TACACTAAAAAAGTACATCATATACGTTTTCTTCTATTTTTGGCTGTTCAATTTGTCTTTCAGCAGTAAC
CAGCTCTTCTCTGCTGGTGCTTATACCAATGTGAGTGACACCAACCAAATGAAGATCAGCAAATACTGCT
CATACTTTCCCACAAACAAAATTATCAGGGGATTGATTTTAACAGTGACAACTTTAAGAGATGTGTTTCT
TGTAGGAGTCATGGTGACAACAAGTGCATACATGGTGCTTTTATTGTTCAGACATCAGAGGCAATGCAAG
CATCTTCATAGCATCAATTACTGGAGAGCATCTCCTGAGAAAAAGGCCACACAGACCATCCTGGTGCTGG
TGGTTTTCTTTGTGGTCATGTACTGGGTAGACCTCATCATCTCATCTACCTCAGTCCTGTTGTGGAGGTA
TGACACAGTCATCCTGACTGTACAGAAGTTTGTGATGAATGTCTATCCCACAATTACTCCTTTGGTACAA
ATCAGTTCTGATAACAGAATACTCAAATGCCACCAAGCTTTTTTTAAAGGGGCAATTTTTGTCTTCTTTA
AAAAAGATATTTGTTCCTCCGGTCTGTGCCAGCATCATGCCACTTTGAATCTGAACTCAGTGGACAGTCC
CACTGTCTCTGGAGGAATCTCCACCATACAGGTCCAC
>167.3-z
ATGTTGCTTCAGAATAAATCTGTGAAAACCACAGAGGAAGTGGCTCTTCAGGTCCTCTTGCTTTGCCAGG
TTGGGTTTGGGACTGCAGTCAACATTTTTCTGATTGTTCATAATTTATCTCCATTCTTGAATGGATCTCA
ACAGAGACCCATAAAAGTCATTCTAGCCAACTTGGCTGTGGGCAATACCTTGATTCTCCTCTTTGCATTT
CCAAACAATATGACAATTTTTGTTCCAAAGGACCCCCCAACTGACCTAAAATGTAAACTTGGGTACTTCA
TTTGGCTGGTGGCTCGAAGTACAAACATGTGCTCCACCTGCTCTCTGAGCACTTATCAGTTTGTCACTCT
TGCTCCTGGTACCTGGGGTAGGGTGATGCTCCGTGGAAGAGCCCCCAAATTTGTGAGGTATACTTGTTAT
AGTTGTTGGTTGTTCAGTGTCTTAAATAATGCTCACATTCCAATGAAAGTCAGTGGTCCCCAGAAAACAC
ATAATGATAGCAATTCTAAAAGCAAGTGGGTTTGCTCCAACTCTGGTTTCAGTATAGGCATGCGCATCTT
GTCATTTGCCCATGATGCAGTGTTCATCAGCATCATCATCTGGAGCAGTGTCTCCATGGTGATTCTCCTG
AACAGACACCACCAAAGACTGCAGCATATTCAATCCACAAATCAGAAGCTCAGAGTTCATGCTGAGACTA
GAGCATCCCACACCATCCTGTTGCTGGTG
>188/212/222.1-z
ATGACCTGGCAAGTGTCACCTTCCCAGAGCTGCCCCAGAGTCTGTCTGCAGCACAGAGGTCCAGAAGGTG
TTAAGAAGAAACCCATACACCTTATTCTCATCCACTTGGCTTTTACAAACATCCTAATCCTTCTTACAAA
AGGATTTCGAAAGACAGTAGCAGCTTTTGGTTTGAGAAACTTCCTGGATGACATAGGCTGTAAGATCATT
GTTTACCTGGAGAGGATGGCCCGGGGCCTCTCCATTTGCACCAGCAGTCTCCTCACTGTGGTCCAGGCTG
TCATCATCAGTCCCAGAGCATCTGGATGGAGGAAACTCAGGCCAAAGTCTGCATGGCACATCCTTCCATT
CTTCTCATTCTTTTGGATACTCAATGGTTTAATAAGTGTGAACCTAATCCATTCTACCACAAATACAAGA
CTGAATATATCACACTTTAGGGGTGATGAGAGCAATTGTTATTTTATGTTACCAAGTCAGAAAATAAAAT
GGATTTTTCTTCCTCTCATGGTCCTAAGGGATGCAGTGTTTCAGGGTGCCATGGGAGGGGCCAGTGGCTA
CATGGTATTTCTTCTCCACAAACACCACCAGCATGTCCTCTACCTTCAGAACTCCAAGCTTCTCTACAGA
ACTCCCCCTGAGCTGAGAGCTGCTCAGAGTGTTCTCCTTCTCATGCTCTGTTTTGTTTTCTTCTACTGGA
CAGATTGTGCCTTTTCTCTAATTATAAATATATCTTTAATGGAAAATTCCTTGATAATAAACATTCAAGA
ATTTCTGACCCTTGGTTATGCAACTTTTAGCCCCCTGGTGCTGATTCACAGGGATGGAGTTCTGACTGGA
TTTTGGCATGTGCATTTAGGGAAACTGAGAAAATGTCGCTCATTTACCTGTTCAATAAGTGTTGGGAGAA
GACTCTCAGTTCTTCAGTATTATGGG
>basal91-z
ATGTCTGCTCATGGTAAATCCCTGAAAACCACTGAGGAAGTAGCTCTTCAGCTCCTCTTGCTTTGCCAGT
TTGGGGTTGGGACTGTGGCCAATGTCTTTCTGTTTGTCCATAATTTCTATCCAGTCTTGACTGGTTCTCA
ACAGAGGCCCAGACAGGTGCTTTTAAGCCACATGGCTGTGACCAATGCCTTGACTCTCTTCCTCACTATA
TTTCCAAACAACATGATGGCTTTTTCTCCAAGAAATCCTCTAACTGAACTCAAATGTAAATTAGAATTCT
TCATTCGCCTGGTGGCAAGAAGCATAAACTTGTGTTCCACCTGTGTCCTGAGTGTCCATCAGTTTGTCAC
TCTTGTTCCTGTTAATAAAGGAAAACTTATACTCAGAGCAAGTGTCACAAACATGGCAAGTTATTCTTGC
TACAGTTGTTGGTTTTTCAGTGTCTTAAGTAACATCTACGTTCCAATTAAGGTCACTGGTCCACAGATAA
CAGACAATAACACTGACTCTAAAAGCAACTTGTTCTGTTCCACTTCTGGATTCACTGTAAGAATTGTCTT
CTTGAGGTTTGCCCATGATGTCACATTCATGAGCATCATGGTCTGGACCAGTGTCTCCATGGTACTTCTT
CTCCATAGACATCGCCAGCGAATGCAGCACATCCTCACTCCCAATCAGTACCGCAGAGGCCAAGCTGAGA
CCAGAGCAACCCATACTATCCTTATGCTGGTAGTCACATTTGTTAGCTTTTATCTTCTAAATTTTACTTG
TATCATCTTTCATACCCTTTTAATGCATTCTCATCTCTTCATAAGACTTGTCAGTGAGATTTTAACTGCA
GTCTTCCCCAGTATCTCTCCCTTACTGTTG
>67-z
ATGGGCTTCAGAAATCTGGCCATCAAAATACTTTTCTTATCACAAATTACAACTGGAATTCTGGGAAATT
TCTCTCTTCTTATCTATTATCTAGTCTACTATATACAACATGCATTAAAGCCCACAGATTTGATTCTCAT
GCAACTAATGGCATCCAATGCCTTGATAGTTCTCTCTAGAGGTATGCCTCACACATTGGCAGCTTTTGAG
TTAAAGCAGTTTTTAAATGATCTTGGATGCAGATTAATTTTGTACATTCAAAGTGTTGGCCAGAGTGTGT
CCATTAGTACAACCTGTCTCTTGAGTGTCTTCCAAGCCATCACCATCAGTCGCAGGAAATCTTGCTGTAA
GGATCAAAAGGTGAATGCTGCAAAGTATATTTGGTGCTGCATTTTCTCTCTCTGGGTCTTGTTTATAATT
ATACATTTCATTTTCTTTGCATACATACTTGTCAAAAGGAATAGCAAAAATATGACAAGAAACCGAAATT
TTGAGTACTGTTCAATT
>241-z
ATGTCCAACCACCTCAGCAAGCCAAGAATTATAGGAATGCTACAGATAACAGGAGCGTTTGGATGGAATC
AGTTCTTCAATGATATTGGATGCAATCTTATTTTATATATTCTCAGACTTGGCAGGAGTATGTCTATCTA
CACCACCTGTCTTGTGAGTGTCTTCCAGGCTATCACCATCAGCCCCTGGAAATCCTATTGGAAGGATCTC
ATAGTCAAAATTCGAAGGCTCATGGGTTTCTTCATTTCACTCTGCTGGATCCTACACATGATGGTGAATA
CGGTTTTTCCTATGTATCCATCCACCAAGGGAAAGACAAAAAATATTACACAAAAAAGAAAATATGAATT
CTGTTCCTCTTTTCCAGGTCGTGATAATATAGTAGAATCACTATACATAGCATTTTGGGTATTTCCAGAA
GTCTTGCTTTCTGTAGTTCTGGTCATTTCCAGCATCACCATGATTGTCATACTGTATGGACACAAGAAAA
TGGTTCAACATATACACAGTTCTCATGTTTCTCCCAGAAACTCTCCTGAGTCCAGAGCCACCCAGAAAAT
TCTAGTCCTGGTGTGCACATTTATCACTTTTTATACACTATCTTCCATCTTACAAGGCTTCATTACCTTT
TCTCAGAATCCTAGTTGGTGGCTAGTTAATATCACAGCTATCATTTCTATGTGCTTTCCTACTGTAGGCC
CCTTTGTCATGAGCCATGATATCATTCTTTCCCGTTTCTGTTTATCT
>178-z
ATGTCTGCTCATGATAAATCTCTGAAAACCACTGATGACATGACTCTTCAAATCCTCTTGCTTTGCCAGT
TTGTGGTTGGGACTGTGGCCAATGTCTTTCTGTTTCTCCATAATATCTCTCCAGTCTTGACTGGTTCTAA
ACAGAGGCCCAGACAGTTGATTTTAAGCCACATGTCTGTGGCCAATGCCTTGATTCTCTTCCTCACTTCA
TTTCCAGACATGATGGCTTTTGCTCCAAGAAATTCTCCAACTCACCTCAAATGTAAATTGGAATACTTTA
GTCGCCTGGTGGCAAGAAGCACAAACATGTGTTCCACCTGTGTCCTGAGTATCCATCAGTTTGTCACTCT
TGTTCCTGTTAATAGAGGTAAAGCTATACTCAGAGCAAGTGTCCCAAACTTGACGAGTTATTCTTGTTAT
AGTTGTTGGTTCTTCAGTGTCTTAAGTAATATCTACATTGCAATTAAGGTCACAGGTCCACAGATTACAG
ACAATAACACTGACTCTAAAAGCAAGTTATTCTGTTTCACTTCTGGATTCAGTGTAGGCATTTTCTTCTT
GCGGATTTTCCATGATGGCACATTCATGAGCATCATGGTCTGGACCAGTGTCTCCATGGTACTTCTCCTC
CAT
>6-z
ATGTTCTCACTCAAGAATGTTCTTTATTTCCAATCTGGGCTTGGAGTCCTGGCCAACATGTTTCTTGTTT
GTTTCTATATTTACATAATCCTAGGATCCAGACCAAAGCCCACAGACCTGATCTCCTGTCAACTGACCTT
GGTTCACATAATGATGTTTCTCACTGGAGGGGATGTTTGGCTTACAGACTTATTTGAGTCACTGAACATT
GAGAATAACTTCAAGTGTAAGGCAACTTTTTACATAAGCAGGGTGATGAGAGGCCTCTCTATCTGTACCA
CCTGCCTCCTCAGTGTGTTCCAAGCTGTCACAATCAGTCCCAATACTACTTTTTTGGCAAAATATAAACA
AAAACTAAAAAATTACATGATATATGCTTTCTTATGTATGTGGTCTTTCAATTTGTCCTTCAGTAGTAAC
CGGATCTTCTTTGTTGGTGCTTATACCAATGCGAGTGAGACCCAACAGATGAAGGCTACTAAATACTGCT
CACTCTTACCGATGAACAACATCATCAGAGGACTTATTTTAACAGTGACAACTTCCAGAGATGTATTTCT
TATAGGAGTCATGCTAACCACAAGTACATACATGGTGATTATCTTGTCCAGACATCAGAGGCAATGCAAG
CATCTTCATAGCATCAGCCACATGAGAGCATCCCCTGAGAAAAGGGCCACCCAGACCATCTTGCTGCTGG
TAGTTTTCTTTGTGGTTATGTATTGGGTAGATTTCATCATTTCAACCACCTCATTACTCTTATGGAGGTA
TGATCCGGTCATCCTGACTCTTCAGAAGTTTGTGATGAATGCCTATCCCACAATTACTCCTTTGATACAA
GTCAGTTTTGATAACAGAATAATAATTATGCTGAAAAACATTCGGTCAAAAACTACCATCTATATTTTTA
AAAATATGTTTTTGCTCTTCTTTCAAAACCTATTAATATTTTCTTATTTATATGTACACGGGTTATTCTA
TAGTGCATGCCTGTATGCATTCCCTTGTGCCCACAGAGGTGAGAAGATATCATGGCATCCCATGGAACTT
GACTTA
>247.2-z
ATGACTGCTTTTCAAACTCAAGAAAATGCTACTGTGCAAATATGCTGTTCATACACATATCTAACATTAA
AGAGGCTTTCTTCAGAATGTGTTTGCATCCTGTATACAAGTTTTTCACCTAGGAAGGAAGAAATGATTTT
GAAGTACATTGAGGAAATTATTTTCCCCTCCATGACAGTGCTTGGCACTCTGGGGAACATGTCTGTTTCT
GTGAATTTTATGCTCAGTTGGTGGGGAAGCCCTGAGAAGAAGCCCATACACCTTATTCTCATCCACTTGG
CCTTTACAAACATCATACTCTTTCTTACAAAAGGACTGCCCAAGGCAATAGAAACTTTTGGTATTAGAAA
TTTTCTAGATGACATAGGCTGCAAGATCATTGTTTACCTGGGGAGAGTGGCCCGGGGCCTCTCCCTCTGC
ACCAGCAGTCTCCTCACTGTGGTCCAGGCCATCATCATCAGTCCCAGAGCATCTGGGTGGAGGAGGCTCA
GGCCAAAGTCTGCACAGCACATCCTTCCATTCTTGCTATTCTTTTGGATACTCAATGGCTTAATAAGTAT
GAACCTAATACATTCTATCATAAGTACAGGTATGAATATATCACAGCATAAGAATAGTGACAACTATTGC
TATTTTATGCAAGAAAGTCAGGAAATAAAATGGATTGTTCTCCCTCTCATGGTCCTGAGAGATGCATTGT
TTCAGGGCGCCATGGGAGGCGCCAGTGGCTACATGATATTTCTTCTCCACAAACACCACCAGCATGTCCT
CTACCTTCAGAACTCCAAGCTTCTCTACAGAACTCCCCCTGAGCTGAGAGCTGCTCAGAGTGTTCTCCTT
CTCATGCTCTGTTTTCTTTTCTTCTACTGGACAGATTGTGCCTTTTCTTTAATTTCAAGTCTCTCTTCAA
GGGACAATACATTGATGGTAAATACTCTAGAATTTCTGAGCCTTGGTTATGCAACTTTTAGCCCTTTTGT
GTTGATTCACCGGGATGGGCTTCTGGTTGATTTTTGGCATGCCCAGATGGAGAAATTGAGAAAATGTCAC
TCTCATTTATTTGTCCAA
>247.1-z
ATGATTTTGAAGTACATTAAAGAAATTATTTTCCCCTCCATGACAGTGCTTGGCACTCTGGGGAACATGT
CTGTTTCTGTGAATTTTATGCTCAGTTGGTGGGGAAGCCCTGAGAAGAAGCCCATACACCTTATTCTCAT
CCACTTGGCCTTTACAAACATCATACTCTTTCTTACAAAAGGACTGCCCAAGGCAATAGAAACTTTTGGT
ATTAGAAATTTTCTAGATGACATAGGCTGCAAGATCATTGTTTACCTGGGGAGAGTGGCCCGGGGCCTCT
CCCTCTGCACCAGCAGTCTCCTCACTGTGGTCCAGGCCATCATCATCAGTCCCAGAGCATCTGGGTGGAG
GAGGCTCAGGCCAAAGTCTGCACAGCACATCCTTCCATTCTTGCTATTCTTTTGGATACTCAATGGCTTA
ATAAGTATGAACCTAATACATTCTATCATAAGTACAGGTATGAATATATCACAGCATAAGAATAGTGACA
ACTATTGCTATTTTATGCAAGAAAGTCAGGAAATAAAATGGATTGTTCTCCCTCTCATGGTCCTGAGAGA
TGCATTGTTTCAGGGCGCCATGGGAGGCGCCAGTGGCTACATGATATTTCTTCTCCACAAACACCACCAG
CATGTCCTCTACCTTCAGAACTCCAAGCTTCTCTACAGAACTCCCCCTGAGCTGAGAGCTGCTCAGAGTG
TTCTCCTTCTCATGCTCTGTTTTCTTTTCTTCTACTGGACAGATTGTGCCTTTTCTTTAATTTCAAGTCT
CTCTTCAAGGGACAATACATTGATGGTAAATACTCTAGAATTTCTGAGCCTTGGTTATGCAACTTTTAGC
CCTTTTGTGTTGATTCACCGGGATGGGCTTCTGGTTGATTTTTGGCATGCCCAGATGGAGAAATTGAGAA
AATGTCACTCTCATTTATTTGTCCAA
>100/148.1-z
ATGTCTGCTCATGGTAAATCCCTGAAAACCACTGAGGAAGTGGCTCTTCAGCTCCTCTTGCTTTGCCAAT
TTGGGGTTGGGACCGTGGCCAATGTCTGTCTGTTTGTCCATAATTTCTCTCCAGTCTTGACTGGTTCTAA
ACAGAGACCCAGACAGGTGATTTTAAGCCACATGGCTGTGGCCAATGCCTTGACTCTATTCCTCACTGTA
TTTCCAAACAACATGATGGCTTTTGCTCCAAAAACTCCTCCAACTGAACTCAAATGTAAATTAGAATCCT
TCAGTCACCTGGTGGCAAGAAGCACAAATTTGTGTTCCACCTGTGTCCTGAGTGTCCATCAGTTTGTCAC
TCTGGTTCCTGTTAATAGAGGTAAAGGTAAACTTATACTCAGAGCAAGTGTCCCAAATTTTGCGAATTAT
TCTTGCTACAGTTGTTGGTTTTTCAGTGTCTTAAGTAACATCCACATTCCAATTAAGGTCACTGTTCCAC
AGATAATAGACAATAACACTGACTCTAAAAGCAACTTGTTCTGTTCCACTTCTGGATTCAGTGTAGGCAT
TGTCTTCTTGCAGTTTTCCCATGATGCCACATTCATGAGCATCATGGTCTGGACCAGTGTCTCCATGGTA
CTTCTCCTCCAT
>236-z
ATGGATTCATTTAGGATAGAGAATGGTGACTGTGTCTCCACCTTCACCTTGCCGTGCAGGATCCTCAGTT
TGAGAACAAGAACTGACAGCATGGAAGCCAGTGAGTTGTCTATAGGAATGATATTCATCTCTCTGACTAT
AACTGGAATTCTAGGGAATTTAACTCTCCTATACCACTATATATATTTTTACCTAACAAGGTACAGGTTA
AGGTCTACAGACTGGATTCTAATTCACTTGATTGTAGCCAATATCTTAACTGTACTGTGTAAAGGAGTGC
CCCAGACAATATCCTTATTTGGGTTTACAGATTTTCTCAATGATATTGGATGCAAATTGGTTTGTTCTTT
ACGCAGAGTAGGAAGGGGTGCAGGTATTGGCAGCACCTCATTTCTTAGTGTGTTTCAGGCCATCATCATC
AGCCCCAGGAACTCCAGGAATTCAGAACTTAAAGTAAGAACACACAAGTGCATTTGTTGTTCTGTGTACC
TCAACTGGGTGATTTATTTACTTATAAGCAGCGTGAATCTTGTGCATATGAGGGCAAGATACGGCAATGA
AAGCACAACAAATCTGAAGTCTTTCATATACTGTTATTCTGTCCGTCATGATCCAACCAGTGACATCCTT
TATGCCACATTACTGTCAGGTCCTGAAGTGCTTTTGCTGGGGCTCATGCTATGGGCCAGTGGCTCCATGG
TTCTCACACTGTACAGGCACAAGCAGATGATGCAATACATGTCCAGGACCAGTCTTTCTTCTAGATCCGC
CCCTGAGTCCAGAGCCACTAAAACCATCCTTCTCTTGGTCTGCACTTTTGTCTCCTTTTACACAATTTCT
TCTGTTTGTCAATCCTTTGGAGCTCTCCTTTATAATCCCAGCTGGTTTCTGGTGAATATGACTGCAATGT
CCTCTCTGCTTTTCCCCACTGTTTGTCCCTTCCTTCTCATGAGCCAAGACTCTCGGATTTCCAGT
>24-z
ATGTCCTCATCAAATACTGTCCTTTACTTCCAAGCTGGATTTGGAGTCCTAGTCAATATGTTTCTTCTTT
TTTTCTATACTTTCATAATACTATGCCACAGACCTAAGCCCATGGACCTGTTCTCCTGTCAACTAACCTT
CATTCATATAATGATGATCCTCACTGGTGGGGACACTTTGCTTGCAGACATATTAGAGTCACTAAAATTT
GGGAATGACGTCAAATGTAAGACAGTATTTTACATAAACAGGGTGATGAGAGGCCTCTCTATCTGCATCA
CCTGCCTCCTGAGTGTATTCCAGGCTGTCACTATCAGTCCCAGTGCCTCACTGTTGGCAAAATTTAAACA
TAAACTGAAAAAATACATCATATATGCTTTCTTCTATGTTTGGTCTCTCAATTTGTCCTTCAGCAGTAAC
CAGTTCTTCTCTGTTGGTGCTTATGCCAATCTGAGTGAGACCAGCCAGATGAAGGTCACTAATTACTGCT
CACACTTTCCCATGAACAACGTTATAAGGGGATTGATTTTAACAGTGACAACTTTAAGAGATGTGTTTCT
TGTAGGAGTGATGCTAACCACAAGTTCATACATGGTGGTATTTTTGTGCAGACATCAGAGGCAATGCCAG
CATCTTCATAGCATCAGGCACCTGAGAGCATCTCCTGAGAAAAAGGCCACACAGATTATCTTGCTGCTGG
TAGTTTTCTTTGTGGTCATGTACTGGGTGGACTTCTTCATCTCATCCACCTCAATCCTGTTGTGGAGGTA
TGACCCAGTCATCCTGACTGTTCAGAAGTTTGTGATGAATGCCTATCCCACAATAACTCCTTTGGTACAA
ATCACTTCTGATGACAGAATAATCAATGTGCTGAAAAACTTGTGGCCA
>55-z
ATGTTGTCTCAGAATAAAACCCTGAAAACCATGGAAATGTTGGCTCTTCAGATCCTTTTGCTTTGCCATG
TTGTGGTTGGGACTGTGGGCAACATCCTTCTGTTTGTCCATAATTTCTCTCCAGTCTTGACTGACTCCAG
ACTGAGGCCCATACAGGTCATTCTAATCAACTTGGCTGTGGCCAATGCATTCATGCTCCTTCTCTTGACA
TATTCACATGACATGATTGATTTTGTTCCCAGGAAGCCTCCAACTGACCTCAAATGCAAACTTGCACACT
TCTTTCACATGATGGCTCAAGGCACAAACATGTGTTCTACCTGTGTCCTCAGCATCTACCAATTTGTCAC
TCTTGTTCCTGGGAACAGGGCTAGGGTCATGTTCAGAGAAATATCCCCCAAGGTCGTGAGATACTCTTGT
TACAGTTGTTGGTTGTTCAGTGTGTTAAATAATGCTTACATCCCAATGAATGTCAGGGGTCCCAAAAAAT
CACACAATGACTCTGATTCTCAAGGCAAGAGGATGTGCTCTATCTCTGTGGTCAATGTAGACATGAATTA
CTTGCAGTTTTCCTATGACATCATATTCATTGGCATCATGGTCTGGACCAGTGTCTCCATGGTGATTCAC
CTAAACAGACACCACCAGAGAATGCACTACATTCATAATCCCAATCAAAGCAACAGAGGCCATGCTGAGA
CCAGAGCAGCCCACACCATCCTGATGCTGGTGGTCACATTTGTGAGCTTATATATTCTAAATTGTATTAC
TATTTTATTTCACATTTCCTTTGTGGAATCTCGGCACTGGTTGAGGAATGTCATAGAATTTCTGGCTCTG
AGCTTCCCCACCATTTCTCCCTTACTGTTGATCTTTAGGGATCCTAGGGGTCCTTGTTCTCTGTACTTCA
ATATTGGGCTTGAAATCCATGTGACTGGCAAAGTCATTACAGAGGAACAG
```
