## Additional File 5. M. macedonicus V1R sequences for "Distinct evolutionary trajectories of V1R clades across mouse species"

```
>40-x
ATGACTAAGGCCAACATACTCCAAACTGACACAAACATGCAAATTATTTTGTTCTCTGAAGTGAGTGTTG
GGATCTCAGCTAACAGTATCCTTTTTATTGCCCACTTCTGCATGACCCTTGGTGAGAACAGGCCTAAGCC
CATTAATCTCTACATTGCTTTTCTCTCCCTGACCCAACTAATGCTGCTTATAACTATGGGACTCATATCT
GTGGACATGCTTATGTCTCAGGGGATATGGGATTCTACCACATGCCAATCCCTTATCTATTTGCACAGGC
TTTTAAGGGGCCTCACCCTCTGTGCTACCTGTCTGCTGAATGTCCTTTGGACCATCACACTTAGTCCTAG
AAGCTCCTGTTTAACAAAGTTTAAACATAAATCTCCCCATCACATTTCAGGTGCTTTTCTTTTTTTCTGT
GCTCTCTATATGTCTTTTAGCAGTCACCTCTTCTTATCAATTATTGCTACTCCCAACTTGACCTCCGAGG
ATTTTATGTATGTTACTCAGTCCTGCTCACTTCTACCCATGAGTTACTCCAGAACAAGCATGTTTTCTGT
ACCGATGGACATCAGGGAAACCTTTCTTGTCAGTCTCATGGCCCTGTCCAGTGGGTACATGGTGGATCTC
CTATGGAGGCACAAGAAGCAGGCCCAGCACCTTCACAGCACCAGCCTTTCTTCAAAAGCCTCCCCAGAAA
AAAGGGCCACCAGGTCCATTATGCTTCTCATGGGCTTCTTTGTGGTTCTCTACATTTTGGAAAATGTTGT
CTTCTACTCAAGGATGAAGTTCAAGGATGGCTCAATATTGTACTGTGTCCAAATTATTGTGTCCCATAGC
TACGTCACAGTCAGCCCTTTTGTGTTTATTTGCACTGAAAAGCATATAATTAAGTTTTTG
>36-x
ATGGTTTCCAAAGGTCTGGTTATAATAAAGATATTGATTTGTTTAAAAACAAAAAACAGTAACTCTAAAA
CAGAATCTCTATCTGGTCATCATTGCATTAACCGGATCATCTATACTGGCGCTTATACCAACGTGAGTGA
GACCAACCAGTTGAAGGTGACTAAATACTGCTCACTCTTCCCCATGAACTACATCATCAGGGGACTGATT
TTAACCATGACAACCTTAAGAGATGTGTTTCTTGTAGGAGTCATGCTGACTACGAGCACATACATGGTGA
TTATCTTGTTCAGACATCAGAGGCAATGCAAGCATCTTCATAGCATCAACCACCTGAGAGCCTCCCCTGA
GAAAAGGGCCACTCAGACCATCTTGCTGCTGGTGGTTTTCTTTGTGGTCATGTACTGGGTGGACTTCATC
ATCTCGTCCTCCTCAGTCCTGTTATGGATGTACGACTCGGTCATCCTGACTGTTCAGAAGTTTGTCATGA
ATGCCTATCCCACAATTACTCCTTTGGTACAAATCAGTTCTGATAAGCGAATAATCATTATACTAAAAAG
TATGCAAAAATTATGGCACCAGATTTTTAAAAAAGTG
>22-x
ATGGACCTGATCTTATGTCAATTTTCCTTTGTTCACATAATAATGTTCCTCACTGGAGGGGATATTTGGC
TTACAGACTTATTTGAGTCACTGAACATTGAGAATGACTTCAAATGTAAGGCAACTTTTTACACTGGTAG
GGTGATGAGAGGACTCTCTATGTGCATCACATGCCTCCTGGGTGTGTTCCAGGCTGTCACTATCAGTCCC
AGTACCTCACTGTTGGCAAAATTTAAGCATAAACTAAAAAAATACATCATCTATGCTGTTTTCTATATTT
GGTTTCTTAATTTCTCGATAAATAGTCACATGATAATCTATGTTGGTGGTTTTAACAATGTGAGTGAGAC
CAACCAGATGAGAATCACTAAAACCTGTTCACACTTTCCCATGAACTACATCATCAGGGAATTGATTTTA
ACAGTGACAACTTTAAGAGATGTGTTTCTTGTAGGAGTCATGCTGACCACAAGTATATACATGGTGATTA
TCTTGTATAGACATCAGAGGCAATGCAAGCATCTTCATAGCATCAGGCACCTGAGAGCATCCCCTGAGAA
AAAGGCCACACAGACCATCCTGCTGCTGCTGGTTTTCTTTGTGGTCATGTACTGGGTGGACCTCATCATC
TCATCCACCTCAGTCCTGTTGTGGAGGTATGACCCAGTCATCCTGACTGTTCAGAAGTTTGTGGTGAATG
TCTATCCCACAATAACTCCTTTGGTACAAATCAGTTCTGATAAGAGAATAATCAATGTGCTGAAAAACTT
GTGGCTAAAATGCCACCAGACTGTT
>224-x
ATGCAAACTTTTGGGCTAAAAGGATTTATCAATGACTTTGGCTGCAAATTCCTTTTGTATATTCAAAGAC
TGGGCAGAAACATGTCCATTAGTACCACCTGCTTCTTGAGTGTCTTCCAGGCCATCACCATCAGTCCTAG
GACCTCTTTTTCAATGAGTCTTAAACTCAAATCCCCAAATCATATTGGTCTCTTCACTTCTCTTTGCTGG
ATTCTCTACATGGCATTAAATCTGATTTTTCCTGTTTATATGTATAACAAAGAGAACAGAAAGAACCTTA
CACATAAAAATCATTTCAAACACTGCTCCACTGTAGTTCATGATGATTTTATAAGCTCATTATATACTGC
ATTTATTGTTCTTCCTGAAATTTTGTTTTCTTTCATTATCATCTGGTCCAGCAGCTCCATGGTTGTCGTT
CTCTATATGCACAGGCAAAGCATTCAACATATCCACAGCATCAACATTGGCTCCAGAACATCTCCTGAGT
CCAGAGCTACCCACAGGATACTGGCCTTGGTATCCACCTTTATAGGATTTTATGCCCTCTCTTCCATCTT
ACAAGGTTACATTGCTCTTGTATATAATCCTGGTTGGTGGCTGGTGAACATCACAGCAATCATTTCAATA
TGTTTTCCTACACTGGGACCTTTTGTGATGAATCATGACTCAACTAGGCCAAGATTAAGCTTTCTC
>67-x
ATGGGCTTCAGAAATCTGGCCATCAAAATACTTTTCTTATCACAAATTACAACTGGAATTCTGGGAAATT
TCTCTCTTCTTATCTATTATCTAGTCTACTATATACAACATGCATTAAAGCCCACAGATTTGATTCTCAT
GCAACTAATGGCATCCAATGCCTTGATAGTTCTCTCTAGAGGTATGCCTCACACATTGGCAGCTTTTGAG
TTAAAGCAGTTTTTAAATGATCTTGGATGCAGATTAATTTTGTACATTCAAAGTGTTGGCCAGAGTGTGT
CCATTAGTACAACCTGTCTCTTGAGTGTCTTCCAAGCCATCACCATCAGTCGCAGGAAATCCTGCTGTAA
GGATCAAAAGGTGAATGCTGCAAAGTATATTTGGTGCTGCATTTTCTCTCTCTGGGTCTTGTTTATAATT
ATACATTTCATTTTCTTTGCATACATACTTGTCAAAAGGAATAGCAAAAATATGACAAGAAACCGAAATT
TTGAGTACTGTTCAATTAGA
>247.2-x
ATGACTGCTTTTCAAACTCAAGAAAATGCTACTGTGCAAATATGCTGTTCATACACATATCTAGCATTAA
AGAGGCTTTCTTCAGAATGTGTTTGCATCCTGTATACAAGTTTTTCACCTAGGAAGGAAGATATGGTTTT
GAAGTACATTGAGGAAATTATTTTCCCCTCCATGACAGTGCTTGGCACTCTGGGGAACATGTCTGTTTCT
GTGAATTTTATGCTCAGTTGGTGGGGAAGCCCTGAGAAGAAGCCCATACACCTTATTCTCATCCACTTGG
CCTTTACAAACATCATACTCCTTCTTACAAAAGGACTGCCCAAGGCAATAGAAACTTTTGGTATTAGAAA
TTTTCTAGATGATATAGGCTGCAAGATCATTGTTTACCTGGGGAGAGTGGCCCGGGGCCTCTCCCTCTGC
ACCAGCAGTCTCCTCACTGTGGTCCAGGCCATCATCATCAGTCCCAGAGCATCTGGGTGGAGGAGGCTCA
GGCCAAAGTCTGCACAGCACATCCTTCCATTCTTGCTATTCTTTTGGATACTCAATGGCTTAATAAGTAT
GAACCTAATACATTCTATCATAAGTACAGGTATGAATATATCACAGCATAAGAATAGTGACAACTATTGC
TATTTTATGCAAGAAAGTCAGGAAATAAAATGGATTGTTCTCCCTCTCATGGTCCTGAGAGATGCATTGT
TTCAGGGCGCCATGGGAGGCGCCAGTGGCTACATGGTATTTCTTCTCCACAAACACCACCAGCATGTCCT
CTACCTTCAGAACTCCAAGCTTCTCTACAGAACTCCCCCTGAGCTGAGAGCTGCTCAGAGTGTTCTCCTT
CTCATGCTCTGTTTTGTTTTCTTCTACTGGACAGATTGTGCCTTTTCTCTAGTTTTAAGTCTCTCCTCAA
GGGACAAAACCTTGACAGTAAATCCTCGAGAACTTCTGACCCTTGGTTACGCAACGTTTAGTCCCCTGGT
GCTGATTCACAGGGATGGGCTTCTGGTTGAACGTTGTCATGCTCAGTCAAAGAAACTGAGAAATTGTCTC
TCATTTATATGTTCAACAAGGAAGAAGAAACTCTCAGTTCTGCAACACTGTGGG
>21-x
ATGTCCTCATCAAATACTGTCCTTTACTTCCAAGCTGGATTTGGAGTCCTAGTCAATATGTTTCTTCTTT
TTTTCTATACTTTCATAATACTATGCCACAGACCTAAGCCCATGGACCTGTTCTCCTGTCAACTAACCTT
CATTCATATAATGATGATCCTCACTGGTGGGGACACTTTGCTTGCAGACATATTAGAGTCACTAAAATTT
GGGAATGATGTCAAATGTAAGACAGTATTTTACATAAACAGGGTGATGAGAGGCCTCTCCATCTGCATCA
CCTGCCTCCTGAGTGTGTTCCAGGCCGTCACAATCAGTCCCAATACCTCCTTGTTTGCAAAATTTAAACA
AAAACTAAAAAAATACATGATGTATGCTTTTTTCTATCTTTGGTCCTTCAATGTATTATTCAGTAGTAGG
TGGTTCTTCTACGTTGCTGGTTTTACCAATATGAGTGAGACTCACCAGATGAAGGTCTCTAAATCCTGCT
TTCTCTACCCCGTGAACCACATCATCAGGGGATTGATGTTAACAGTGGCAATGTCTAGAGATATTTTTCT
TGTAGGTGTCATGATGACCACAAGTATATACATGGTGATTATCTTGTTCAGACATCAGAGGCAATGCAAG
CATCTTCATAGCATCAGCAACCTGAGAGGATCCCCTGAAAAAAGGGCCACCCAGATAATCTTGCTTCTGG
TAGTTTTCTTTGTGGTCATGTACTGGGTGGACTTCATCATTTCATTCACTTCAATCCTGTTATGGGTATA
TGACCCAGTTGTCCTGACTGTTCAAATGTTTGTGATGAATATCTATCCTACAATTACTCCTGTGGTACAA
ATCAGTTCAGATAAGAGAATAATCAATGTGCTGAAAAACTTGAGGTCAGAA
>75-x
ATGAGAATGGCTACCAGGCACTTTGCAATGGGAATTTTTCTCTTCTCCCAGATTACATTGGGAATACTTG
TCAATTCCTCAATACTATTTCATTACATCTTTTTGATACTCACTGGAAAACACTTAATGCCCAAAGATCT
GATTTTAAAGCACTTGACTTTTGCCAATTGTCTGTCTATCATCTCAAGAGGCATTCCGCGGGCAATGTCA
GATTGTGGACTTAAGGATTTTCTTGATGATATTGCATGTAAATTGATAGTGTATATATGCCGAATAACAA
GGGGGATGTCCCTTTATGCAATGTGTCTACTCAGTTGTTTCCAAGCAATCACTATCAACCCTAGCAACTG
CAGGTGTTTGACACTCAAGCACAGAGCCACCACGTACATTGGTCATTGCTGCTCAGTCAGTTGGCTTCTG
CACCTGTTTCTAAACATCTTGACTCCAGCAAGAGTGTCAGGCCCCAGTTACAAGAAAAATGTGACTAACA
TGAGTTATGGGTACTGCTCATGGGTTGCTTCAGGCAATGTGGCAACTGCACTATATATGTTCTTACTGTG
CTTCTCTGATGCTCTGTGTCTGACTCTCATGGCCTGCTCAAGTGTCTCCATGGTGAGTGTCCTCTACAGA
CATAAAAGACAAGTCAAACATATCCACAGTGCTCAGCATGCTCTAAAAGACTCTCCTGAAGACAGAGCCA
CACAAACTATCCTCATCCTGATGTGCATATTTGTCCTCTCTTACTCATTCTCCTCCATAGTGGTCATCTT
GACAACCTACTCCAAATATCCAATGCTATGGGGGGTAAGTGTACTTACATTTATAGAAATATGCTTTCCC
ATATTTTGTCCCTTTGTTATCATTAGCAACATGATCTCTAGTTCCAACCCAATTTTACCCTGCTTTGGTA
AGCGG
>168.1-x
ATGTCTTCTCAGAATGGAGCCATGAAAACCACTGAGGAAGTGGCACTTCAGATTGTGTTGCTTTTTCAGT
TTGGGATAGGGACTATGGCTAACATTCTTCTGTTTGTCCATAATTTCTCTCCACTTTTGACTGGATGTCA
GCTGAGACCCAAAGAAGTGATTTGTACTAACATGGCTGTGTCCAGCATCTTAATTCTATTCATGACTGTG
TTTCCAAACAATGTGTTTGTTGCTCAAAGGAATCCACTGAATGACCTTCAATGTAAACTTGAGTACTTTG
TATACATGGTAGCAAGAAGCACAAACTTGTGTTCCACCTGTGTCTTGAGCACCTATCAGTTTGTCACTCT
TGTTCCTGGTAATTTCAGTGAGCTGATGGTCAGAGGAAGAAGCCCCAAGGTCATAAGCTATTCCTGTTGT
AGTTGTTGGTTGTTTGGTATCTTATATAATGTCTACATTCCAATAAAAGTCAGTGGTCCACAGAAAAGAC
ATAATAAAACCAGCACTAAAAGTAAGTGGGTCTGTTTTACATCTGGCTTCAGTGTCGGCATTGTGTTCTT
GTCATTTGCCCATGATGCCATATTTATCAGCATCATGGTCTGGGCCAGTGTCTCCATGGTACTTCTCCTG
TATAGACACTACCAGAGACTGCAGTACATTTTCCCTCCCCATCAAGGCAACAGAGGCTATGCTGAGATCA
GAGCAGCCCATAGCATTGTGATGCTTGTGGTCACATTTGTAAGCTTTTATCTTCTACACTGTATTTGCTT
TATTCTTCACATTGTTTTTGTAGACTCCCATCTGTGGTTGAGGCATATAGGTGAAGTTTTAACTTCAAGC
TTCCCCACTATTTCTCCCTTACTGTTGATCTTTAGGGATCCTAGTTATCCTTGTTCTCTGATCTTCAACT
ATAAAAAGCCAGTCATT
>173-x
ATGTCTGCTCTTAATAAAGCCCTGAAAACCACTGAGGAAGTGGCCCTTCAAATCATCTTGCTTTGCCAGG
TTGGTATTGCAGCTGTGGCCAACATTCTTCTGCTTGTCCATAATTTATCTCCTAACTTTGCTGGCCCTCA
ACTGAGACCAAAACATGTCATTCTTGCCCACATTACTGTGGGCAATCTCTTGATTATCCTCCTCACTGGG
TTTCCAAGCAATATGACAGTTTTTGTTCCAAGGAATCCTCTAAATGACCTCAACTGTAAGCTTGAGTACT
TCATTCGCCAGGTGGCTCGAAGTGCAAACATGTGTACTACTTGTGTCCTGAGCACTTACCAGTTTATCGT
TCTTGTTCCTGGTAAATGGAGTAGAGTGATACTCAGAGGAAATACCTCCACATTTGTGCACTATTCTTGT
AATAGTTGTTGGATTATCAGTGTCCTAAATAATGTCTACATCCCTATAAAAATCAGTGGTCCATGGAACA
CAGACAATGACACTGACCTGAACAGCAAGTGGGTATGTTCTATCTCTGGTTTTGAGTTAGTCATGGTCTT
CTTACGATTTGTCCACGATGCCATATTCATCAGCATCATGGTATGGACCAGTGTTTCCATGATGCTTCTC
TTGTATAGACATCACCAAAGCCTGAAACATATTCACAGGTCCAATGGGAGCCTGGGACTTCAACCAGAGG
CCAGAGCAGCATACACAATTCTCATACTGGTGGTCACATTTGTATGCTTTTATCTTCTCGATTGTATTTG
TATTTTCTTTCACATTTCTTTTATGCATTTTCGTGTATGGTTGAAGCATGTCAGTGAAATTTTGGCTGCA
AGTTTCCCCAGCCATCTTTTCCCATCTCTGTTAATTTACCTTGAAAAGTTCACAGCT
>62/186-x
ATGGAAGTGTTGACTCTTCAGATCCTTTTGCTTTGCCATGTTGTGGTTGGGACTGTGGGCAACATCCTTC
TGTTTGTCCATAACTTCTCTCCAATCTTGACTGACTCCAGACTGAGGCCAATACAGGTCATTCTAATCAA
CTTGGCTGTAGCCAATGCATTCATGCTCCTTCTGTTTGCATATTCATATGACCTTACTGATATTGTTCCC
AGGAAGCCTCCAACTGACCTCAAATGTAAACTTGCATACTTCTTTCACATGGTGGCTCGAAGCACAAACA
TGTGCTCCACCTGTGTTCTCAGCACCTACCAGTTTGTCACTCTTGTTCCTGGTACCTGGGCTAGGGTCAT
GTTCAGAGAAATATCCCCCAAGGTTGTGAGCTATTGTTGTTACAGCTGCTGGTTGTTCAGTGTCTTAAAT
AATGCTTACATGCTAATGAATGTCAGTGGTCCACAGAAATCACACAATGACTCTGATTCTAAAGGCAATT
CAATATGCTCCATCTCTGGGGTCAGTGTAGACATGAATTTCTTGCGGTTTTCCCATGACATCATATTCCT
TAGCATCATGGCCTGGACCAGTGTCTCCATGGTGATTCACCTAAACAGACACCACCAGAGAATGAACCAC
ATACATAAGGTCAATCAAAACAACAGAGGCCATGCTGAGACCAGAGCAGCCCACACCATCCTGATGCTGG
TGGTCACATTTGTGAGCTTATATATTCTAAATTGTATTAGTATTTTATTTTACATTTCCTTTGTGGAATC
TCGTCTCTGGTTGAGGTATGTCACAAAACTCCTGGCTCTAAGCTTCCCCACCATTTCTCCTTTACTGTTG
ATATTTAGGGATTGTAAGGGTCATTGTTCTCTGCACATCATGTCAGTATGGAAATCTATG
>202.2-x
ATGAAGATAATTTGGAAGGACCTTATCCAAAGAGTAATTTTTATTTCACTTACTGGTATTGGAGTTTTAG
GGAACATCATCTTATTTGTAAAACATGTGCATACTTTCATCATGGGTCGTGAGAACAAAAATATAGATGT
TATTCTCATCCACTTGGCTTTTGTAAACATAATCATTATTTATTGCATAGAAGTCAGAACCATAGCCATG
ATTTTTTATATTAGAAACTTTCTAGATGATGTTGGTTGTAAAACTATAATTTATCTAGAAAGAGTTGCCC
GTGGCCTCTCCATCTGCACCACCTGTCTCCTCAGTGTGGTCCAGGCTGTCACCATCAGTCCCAGGACCAC
ACTGTGGAGAAAGCTCAAACCACAGACAGCATGGCATGTTATTGCCTTTCTCCTCCTCTTTTGGATCTTT
AATTCCCTCATAAGCTCCAATTTGCTGCACTATATCACAGTAGGCAGTAGCATGAACAGTTCTGAAGTTG
GAATGTTTACTGGATATTGTTATATGCTACCATCCAGGCACACAGTTAAGTGGCTGTTCCTCTCTCTCAT
GACTCTCCGTGATGTCATTTTCCAGGGTCTCATGGGCTGGAGCAGTGGGTCCATGGCTCTCCATCTGAAT
AAGCGTCACAAGCATCTCCACTTCACAGTTCTAGGTCTGCAAACAATTACAAGCCAGAAATCTGAGCTAC
CCAGAGGGTTCTCGCTCTCA
>215-x
ATGAACTGGAATAATATTATCCACACAATAATCTTTCTTTCTCTTACTGGACCTGGAATTGTGGGAAATA
TGCTAATATTTATAAGGCATATATACATGCCTGCCTTGGGGACTGAGAAGAAGCCTGTCGACCTTATTGT
AATCCACTTGGCATTTTCTAATATGATCACTATTTGTACAACTGGGATCAAAGATATAGCCACAGTGTTT
TATTTCAGAAACTTCTTAGGTGATATTGGCTGTAAAGCTGTGGTTTTTCTGGCAAGGATGACAAGGGGCC
TCTCCATCTGCACTACCTGTCTCCTCAGTGTGGTCCAGGCTGTCACCATCAGTCCCAGAACTTCCCTTTG
GACAAAGCTTAAACCACAAACAGCATGCCAAATTATTCCCTTTATTCTTGTCTTTTGGATTTTTAATGGT
CTCATAAGCTCCAACTTGCTCTCCTACATCAAAGGAGGCAGTAGCTTGAACAGGTCTGTTGCTGCAACAT
TCATTGGCCACTGTTATATGCTCCAATCAAGACACACCATCAAGTGGCTTTTCCTCTCTCTCATGACTCT
TCGTGATGTTATTTTTCAGAGTCTCATGGGCTGGAGCAGTGGGTCCATGGCTCTCAATCTGTATAAGCAC
CACAAGCGTGTCCTCTACCTTTACAGCTCCAGGTTTGCAAACAACTCCCCTCCAGAAATCAGAGCTACAT
GGAGTGTTCTCATTCTTATGACCTGTTTTCTTTTATTCTACTGGGCAGATTTCATTCTCTCCTTTTACCA
TGGTTTCACAGTGACACATGAGTCTATTTTACTAAATATTAAAGTGTTTTTAGAACTTGGTTATGTTAGT
TTCAGTCCCTATGTTCTTATCAGTAGATATATCCATTCTCCTAATGTCTTCCATGCCCAC
>71-x
ATGGACTTCTGGAATCTGGCAATCAGAATTATTTTCTTATCACAAACTGTGACTGGAACTCTGGGAAATG
TTTTCCTTATATTCTACTATCTAGTCCTTTACTACAGAGAATGTACATTAAAGCCCACAGATTTGATTTT
AATGAATCTAATGGCAGCCAATCTGGTGATACTTCTCTCTATAGGTGTGCCCCAAACAATGGCAATATGG
GGATTGAAGGAGTTCTTGAATCATTTAGAATGTGAGATTTTATTGTTCGTTCAAGGATTTAGTCGAAGTA
TGTCCATTTGCACCATCTGTCTCTTGAGTGTTTTCCAAACCCTGACCATCAGTCCCAAGAAATTTTGTTG
GAAGTATTATAAATCCAAAGCAGCCAAGTACATTGGCAGTTGCACTTCCCTACTCTGGGTCTTGCACGTG
TTGATTAATTTCATTTTCTTTCTGTACACATTTATCAAGAGAAATAACACAAATGTGACAAGGACACGAG
ATTTTGGGTATTGTTCACTTATAGGGAGTGATGACATCAGTGACTCACTCTATGCAGCTTTGGTGGTATG
TCCTGAAGTCTTTTTTTCTGTGCTTATTGCCTTTACAAGTGTCTCCATGATTGTCATTCTGTACAGACAC
AAGAAGAGTGTTCAACACATCCGTAGCACTCATGGTTCCAGTCGATATTCCCCAGAGTCCAGAGCCACTC
AAAACATCCTCACAGTAGTGTCTACTTTTCTGGCCTTTTGTACTCTCACCTCCATCTTAAGAGGCTGTGT
AGCTCTTTTTCATGGTCACAGTTGGTGGCTGATGAATATTAATCACCTTACTTCTCTGTGTTTTCCCACT
TTTGCACCCTTTGTTCTTATGAGTCATTACTCCATTGTATCTAGACTCAGTTTGGTCTGGTTAAGAAAAA
AAATATCTCATAATTCTCTTATTGCCCAATTGTTTACTCACTCAACCCTAATAGGTCAA
>29-x
ATGTCCTTATTCAAGAATGTTCTTTATTTCCAAGCTGGACTTGGAGTTTTAGCCAATATGTTTCTTCTTT
TTTTCTATACTTTCATAATCCTAGGTCACAGACCTAAACCCACAGACCTGATCTCCTGTCAACTGACCTT
CGTTCACATAATGATGTTCCTTGCTGGAGGGGATATTTGGCTTACAGACATATTTGAGACACTGAACATT
GAGAATGACTTCAAATGTAAGACAATATTTTACATAAGCAGGGTGATGAGAGGCCTCTCTATCTGCAACA
CCTGCCTCCTGAGCGTGGTCCAGGCTGTCACAATCAGTCCCAGTACCTCACTGTTGGCAAAATTCAAACC
AAGACTGAAAATGTACTTGATCTATGCTTTCTTCTGTATTTGGTCTTTCAATTTGCTCTACAGTAGTAAC
CAGATCTTATATGTTGGTGGTTTTACCAACTTAAGTGAAACCAACCAGATGAAGGTCACTAAATCCTGTA
CACTCTTACCAAAGAACTACATCATCAAAGGATTGATTTTAACAGTGTCAATCTCCAGAGATGTTTTTCT
TGTAGGAGTCATGCTGACTACAAGCATATACATGTTGAATATTTTGTTCAGGCATCAGAGGCAATGCAAG
CATCTTCATAGCATCAGCTATCTGAGAGCATCCCCTGAGAAAAGGGCCACCCAGACCATCTTACTGCTTG
TGATCTTCTTTGTGGTCATGTACTGGGTGGACTTTATCATCTCATCCACCTCAGTCCTGTTATGGATGTA
TGACCCAGTAGTCCTGACTGTTCAGAAGTTTGTGATGTGTGCCTATCCCACAATTACTCCTTTGGTACAA
ATCACTTCTGATAATAGAATAATAATTATGTTGGAAAACATGCAGTCAAAGCACCGCCAGAATTTTTTT
>74.1-x
ATGGACATCATCATTTTGCTGTTGAGAATAAAACAGCAGCTTATATGGATGTGGAAGCATCTTTATGGAA
TCAGGATGGCTTTTGAAAATATTGTACTTGGAATTTTCCTCTTCTTCCAGATTGCCATGGGAATAATTGG
CAATTCTTTAATACTAGTTTATTATGTCAGTTTGAAACTCACTGGAAAATATTTAATGCCCAAAGACCTG
ATCATAGAGCACTTGACTTTTGCCAATTGCCTGTTCATCATCTCAAAAGGTATTCCACAGACACTGTCAA
ATTATGGATATAAAAATTTCCTAGATGACTTTGGATGTAAATTGATAATATATGCTTATCGAATAACAAG
AGGGATGTCCCTTTATGCTATGTGTCTATTGAGTTGCTTCCAAGCAATCACAATCAGCCCCAACTATTCC
AGATGGATGATGTTTAAACACAGAGCCACCAAGTACCTTGGTCCCTCCTGCTCACTTAGCTGGCTTGTAC
AACTATTTCTAAACATACTGGCTGCAGCAAGAGTGTCAGGTCCCCATTACAACAAAAATACTACTAACAG
GATGAATCTTGGGTACTGTTCATCGTTTGCTTCAGGCAACTTTGCAACTGCACTGTATTTATTCTTGCTG
TGCTTCTGTGATGGACTGTGTCTGGGTCTCATGGCCTATTCAAGTGTCTCCATGGTGAGTATTCTCTACA
GACATAAGAAACAAGTCAAGCATATCCACAGTGCTCAGCACTTTTTAAAAGTCTCTCCTGAAGACAGAGC
CACACAGACTATCCTCATCCTGGTGTGCACATTTGTCCTATCTTACTCATACTCCTCTATTTTGATAATC
TTTACAACCTACTCCAAATATCCAATGCTATGGGTGGTAAGTATATTTACATTTCTAGAAATATGTTTTC
CTATATTTTGCCCCTTTGTTCTCATCAGCAGCATGAAGTCTAGGTCCAGCATACTTTTGCCTTGCTTTGG
TAAGAGAGAGCTTTCTCAAAGAATAAGA
>196-x
ATGCCAGTGACAATTGCAGCTTTAGGGTTGAGACACTTTCTAGGTGATATAGGCTGTCACGTTATTGTTT
ATCTAGAAAGGATGGCCCGGGGTCTGTCCATCTGCACCAGCAGTCTCCTCACAGTGGTCCAAGCAGTCAT
CATGAGCCCCAGAGCCTCCTGGTGGGGGAGGCTCAGACTAAGGTCTAAATGGCATGTGCTTCTCTCTCTG
TTCTTCCTATGGATTCTAAATACGTTGATCAGCATGAACCTCCTCCTTTCCATCAGAGACACAGCTACAG
ACACCTTACAACTGAGGCAGATTAGTGAATATTGTTATTTCAAAAAAGAAAGTCAGAAAAGAAACAACAT
TTTTCTCATCCTCATGGTCCTGAGAGATGCAGTGTTTCAGGGTGCCATGGGAGGCGCCAGTGGCTACATG
GTATTTCTTCTCCACAAGCACCACCAGCATGTCCTCTACCTTCAGAACTCCAAGCTTCTCTACAGAACTC
CCCCTGAGATGAGAGCTGCCCAGAGTGTTCTCCTTCTGATGATGTGTTTTGTTTTCTTTTATTGGACAGA
TTGTGTTGTTTCTTTGTATTTATCTTCTTCCTCGAACAATGACTCCTTAACTATTCATTTTCAAGAATTT
CTGACCGTTGGTTATGCAGTTCTTAGCCCATTTATGCTGATTCAGAGGGATGGAATTCTGGCTGAATGTT
GCCATGCTCGT
>246-x
ATGTGTTTTTTTAAGAAAAATTTTCCTAGTATAAAGCAGAAGATGAAGTGGAATAACATTATCCAGGCAA
TTGTCTTCCTTTCTCTTACTGGACCTGGAACTGTAGGAAATATCCTAGTATTCATGAGACATGTGTATAC
TTCTGCCTTGGGTATTGCAAAAAAGCCTGTTGACCTTATTATCATCCATTTGGCATTTTCTAATCTGATT
ATTATTTATAGCACAGGGGTCAGAGATGTAGCTACAGTGTTTTACTTCAGAAACTTCTTAGGAGATATTG
GTTGTAAAACTGTGGTTTATCTGGCAAGGATGGCACGGGGCCTTTCCATCTGTACCACCTGTCTCCTTAG
TGTGGTCCAGGCTGTCACCATCAGTCCCAGGACCACCCTTTGGACAAAGCTCAAACCACAGACATCATCG
CAAGTTCTTCCCTTTCTCCTCCTCTTTTGGATTGTTAATGTTCTCATAAGCTCCAACTTACTCTGCTACA
TCAAAGCAGGTGGTGGTTTAAACAGATCTATAGCTGCAGCATTCATTGGCCACTGCTATATGCTACCATC
CAGACATATTAAGTGGCTTTTCCTCTCTCTCATGACTCTTCGTGATGTCATCTTTCAGAGTCTCATGGGC
TGGAGCAGTGGGTCCATGGCTCTCCATCTGTATAAGCACCACAAGCGTGTCCTCTACCTTTACAACTCCA
GGTTTGCAAATAACTCCCCTCCTGAAATCAGAGCTACATGGAGTGTTCTCATTCTTATGACCTGTTTTCT
TTTCTTCTATTGGGTAGATTTCATTCTTTCCTTCTACACAGGTTTCACAGTGACTCGAAATTTTACTTTA
CTAAATATTAAAACATTTTTAGAACTTGGTTATGCTAGTTTCAGCCCCTATGTTCTGATCAGCAGAGATG
TCCGTGTTCCTAATGTCTCACATGCTCAC
>241-x
ATGTCCAACCACCTCAGCAAGCCAAGAATTATAGGAATGCTACAGATAACAGGAGCATTTGGATGGAATC
AGTTCTTCAATGATATTGGATGCAATCTTATTTTATATATTCTCAGACTTGGCAGGAGTATGTCTATCTA
CACCACCTGTCTTGTGAGTGTCTTCCAGGCTATCACCATCAGCCCCTGGAAATCCTATTGGAAGGATCTC
ATAGTCAAAATTCGAAGGCTCATGGGTTTCTTCATTTCACTCTGCTGGATCCTACACATGATGGTGAATA
TGGTTTTTCCTATGTATCCATCCACCAAGGGAAAGACAAAAAATATTACACAAAAAAGAAAATATGAATT
CTGTTCCTCTTTTCCAGGTCGTGATAATATAGTAGAATCACTATACATAGCATTTTGGGTATTTCCAGAA
GTCTTGCTTTCTGTAGTTCTGGTCATTTCCAGCATCACCATGATTGTCATACTGTATGGACACAAGAAAA
TGGTTCAACATATACACAGTTCTCATGTTTCTCCCAGAAACTCTCCTGAGTCCAGAGCCACCCAGAAAAT
TCTAGTCCTGGTGTGCACATTTATCACTTTTTATACACTATCTTCCATCTTACAAGGCTTCATTACCTTT
TCTCAGAATCCTAGTTGGTGGCTAGTTAATATCACAGCTATCATTTCTATGTGCTTTCCTACTGTAGGCC
CCTTTGTCATGAGCCATGATATCATTCTTTCCCGTTTCTGTTTATCT
>79-x
ATGTATTATTTGCAAGAACAAACACATACAGTGGTCATGGCATGTGAAACCTGTCCACTTAGGCCTCTCT
ACTTCTGGGAAATAGACATAGGAATGAAAATGGATCCTGGAAATTTTGCAATAGAAACTTTTCTCTTCTG
CCAGATTACAGTGGGAATGTTTGGCAATTCCTCAATCCTATTTTATTATATTATTTTGATATTTACAGAA
AAGCATTTAACGCCCAAAGACTTGATTATAGAGCACTTGACTTTCGCCAACTACTTGACTGTCATCTTAA
GAGGGTTTCCACAGACAATGTCATATTTTGGGTTTAAGAATTTCCTAGATGACATAGGATGTAAATTAAT
AGTGTATATTTCCCGAATAACAAGGGGGGTGTCTCTTTATGCTATGTGCCTACTGAGTTGTTTCCAAGCA
ATCACCATCAGCCCCAATAACTCCAGGTGGATAAAGCTTAAGTTCAGAGCAACCAAGTACATTGGTCCCT
CCTGCTCAGTCAGTTGGCTCGTGCACCTGCTTCTAAACATCTTGACTCCACTAAGAGAATCAGGCACCAA
TTACAAGAAAAATGCAACTAACAGGTTGAGTTATGGATACTGCTCATTGTTTGCTTCTGACAGTGTAGCA
ACTACATTGTATATATCTTTAGTGTGCGTCTCTGATGTCTTCTGTCTGGGTCTCATGACCTGCTCAAGTA
TCTCCATGGTTAGTATTCTCTACAGACATAAGAGACAAGTCAAGCATATCCACAGTGCTCAACACTTTCT
GAAAGTCTCACCTGAAGACAGAGCCACCCAAACTATCCTCATCCTGCTGTGCACATTTGTCATCTCTTAC
TCATTCTCTTCCATCGTGGCTATCATTAGAACCTACTTAAACTATCCAGTGATATGGGGAGTAAATATAT
TTACATCCCTAGAAATATTCTTTCCCATGTTTTGTCCCTTTGTTCTCATCACCAATATGAGATCTAGTTC
CAATCTGTTTTTACCCTGCTTAGGTAAGAGA
>230-x
ATGGATGCCAGGAATTTGGGAATAGGAATAATATATCTGTTACAGAGTACAGTTGGGATTCTAGGAAACA
CCTTTCTCCTTTCCTACTACTTGGTTATTTATTATAAGAAACACAAACGAAAGCCCACAGATTTGATTAT
TATGCATCTGATCATAGTGAATATCTTGATCATGCTCTCAAAAGGAGTGTCTATCACAATGGGAGCTTTG
GGGTTGAAACTTTTCTTTGATGATTGGAGCTATCAATTTTTTATGTATGTTCTAAGGGTTTTCAGGAGTA
TGTCCATTGTCACCATCTGCCTCTTGAGTGTCTTCCAGACCATCACTATCATCCCAAGAAACTCCTGTTG
GAAGAATATTAGAGTCAAATCTCCAAAGGATATTAGTCTCTGCATTTCTCTCTGCTGGGTCTTGTACATC
TTCATAAATGTTATTTTCCCTTTGTACATGTCCATAACATTTACTGGGAAAAACAAAACAAAGGATACAA
ATTTCAAACTCTATACTATTGTAGGATATGACAAAAACACAGTTTCCTTATATATAACTTTCTTTGTGTT
TCCTGAAATTCTGTTCTCTGGTCTCATCACCTGGTCAGGTAGCTCAGTGATTGTCATTCTGTATAGGCAC
AAACAGCAAGTTCAATACGTCCGCAATACTCATGCTTCCTCTAGCAGCACCCCTGAATCCAGAGCCATTC
AGAGCATCCTGGTCCTAGTTTCCATCTTTATGGCTTTTTATACACTCTCTGCCATCTTACATGCTTACAA
TGCTCTATTTCATAGTTCAAATTGGTGGCTAATGACTTTCGCAAACATTATATCTTTATGTATTCCCACT
TCAATCCCTTTTGTACTTATGAGTCAATCATCCCCTCTCTCCAAACTCTGCTTCCTC
>192-x
ATGAACTGGAATAATATTATCCACACAATAATCTTTCTTTCTCTGACTGGACCTGGAATTCTGGGAAATA
CCCTAATATTTGTGAGACATATATACATGCCTGCCTTGTGGATTGAGAAAAAGCCTGTTGACCTTATTCT
CATCCACTTGGCTTTTTCTAATATAATCATTATTTGTAGCACAGGGATCAGAGATATAGCCACAGTATTC
TATTTCAGAAACTTCCTAGGTGATACTGGTTGTAAAACTGTGGTTTATCTGGCAAGGATGGCACGGGGCC
TCTCCATCTGCACCACCTGTCTCCTCAGTGTGGTTCAGGCTGTCACCATCAGTCCCAGGACTGCCCTTTG
GACAAAGCTCAAACCACAAACAGCATGCCAAGTTCTTCCCTTTATCCTTGTCTTTTGGATTGTTAATGTT
CTCATAAGCTCCAACTTGCTCTCCTACATCAAAGCAGGCAGTAGCTTGAACAGGTCTGTAGCTGCAACAT
TCATTGGCCACTGCTATATGCTCCAATCAAGACACATCATCAAGTGGTTTTTCCTCTCTCTCATGACTCT
TCGTGATGTCATCTTTCAGAGTCTCATGGGCTGGAGCAGTGGGTCCATGGCTCTCCATCTGTATAAGCAC
CACAAGCGTGTCCTCTACCTTTACAACTCCAGGTTTGCAAATAACTCCCCTCCTGAAATCAGAGCTACAT
GGAGTGTTCTCATTCTTATGACCTGTTTTCTTTTCTTCTATTGGGTAGATTTCATTCTTTCCTTCTACAC
AGGTTTCACAGTGACTCGAAATTTTACTTTACTAAATATTAAAACATTTTTAGAACTTGGTTATGCTAGT
TTCAGCCCCTATGTTCTGATCAGCAGAGATGTCCGTGTTCCTAATGTCTCACATGCTCAC
>188/222.1-x
ATGGTTTTGCAGTTTATTAAGGAAATATTTTTTTTCTTTATGACTATGATTGGCACCCTGGGGAATATTT
CTGTTTCTGTGGATTATTTCTTCCGTTTATTAGAAGGTGTTAAGAAGAAACCCATACACCTTATTCTCAT
CCACTTGGCTTTTACAAACATCCTAATCCTTCTTACAAAAGGATTTCGAAAGACAGTAGCAGCTTTTGGT
TTGAGAAACTTCCTGGATGACATAGGCTGTAAGATCATTGTTTACCTGGAGAGGATGGCCCGGGGCCTCT
CCATTTGCACTAGCAGTTTCCTCACTGTGGTCCAGGCTATCATCATCAGTCCCAGAGCATCTGGATGGAG
GAGGCTCAGGCCAAAGTCTGCATGGCACATCCTTCCATTCTTCTCATTCTTTTGGATACTCAATGCTTTA
ATAAGTGTGAACCTAATCCATTCTACCACAAATACAAAACTGAATGTATCACAGCTTAGGGGTGATGACA
GCAATTGTTATTTTATGTTACCAAGTCAGAAAATAAAATGGATTTTTCTTCCTCTCATGGTCCTAAGGGA
TGCAGTGTTTCAGGGTGCCATGGGAGGGGCCAGTGGCTACATGGTATTTCTTCTCCACAAACACCACCAG
CATGTCCTCTACCTTCAGAACTCCAAGCTTCTCTACAGAACTCCCCCTGAGCTGAGAGCTGCTCAAAGTG
TCCTCCTTCTGATGATGTGTTTTGTTTTCTTCTATTGGACAGATTGTGCCTTTTCTTTTTTTCTAAGTCT
CTCTTTAGAGGAGTATTCATTGATGGTAAATATTCATGAGTTTCTGACCCTTGGTTATGCGATTTTCAGC
CCCTTTGTGCTGATTCACAGAGATGGTCTCCTGGCTGAACAATGGGAGACATTGAAACAATGTGTCTCTC
ATCTATCTGATCAA
>248-x
ATGAGATTTGATTTTCTTCTGAAATTACTTTTCCTGGTACAGAATGTAGTTGGGGTACTAGGGAATGTCA
TTGTTCTGGCAGTTTATGCCTCTATGTCCTATACTAGTCGAGAATCAAGGCCCACTTGTCTCATACTCAC
CAACATGGCTTTAGGAAATTTCTTTATTCTTTTCAGGAGTACTGCACACAGTATATGCATATGGGGAATA
ACACACATTCTGAGAATCCATTGGCTTAAAGTTGTTATATATATGTACAGAGTAGGTCAGAGCTTGTCAC
TTTGTAACACTTGTCTCTTGAGTGATTTTCAGGCAATGCCTATCAGTCCAAAAGTGGGTGGATGGGTGGG
TATCAAAAGCCAAGCTTGGAAGATCAGTATCTCTTGCTTTCTGTGTTGGATATCTAGCCTTCTGATAAAT
ATCTTTAGTCCTCTACATATTGAATGCTTTCAGAATAAACAGAATTTAACAAACATGTGGGATTATAGGT
TTTGTTCTTGTCAAGTATCAAGTACATCTGAAGGCAGATGCATAGTACATATGACTCTCTCAGATTTTAT
ATTGGTAGGACACATGGTTTGTGCCAGTATCTATATGGTTCATCTTCTCTACAGACACCAGAGGAGGGTG
AGGCTTTTTGACTCATTCAGTGTCTCCCAAAGTCTAAAGCTACACAAAGCATACTACTTCCAACAAGCAT
CT
>188-x
ATGGTTTTGCAGTTTATTAAGGAAATATTTTTTTTCTTTATGACTATGATTGGCACCCTGGGGAATATTT
CTGTTTCTGTGGATTATTTCTTCCGTTTATTAGAAGGTGTTAAGAAGAAACCCATACACCTCATTCTCAT
CCACTTGGCTTTTACAAACATCATAATCCTTCTTACAAAAGGATTTCGAAAGACAGTAGCAGCTTTTGGC
TTGAGAAACTTCCTGGATGACATAGGCTGTAAGTTCATTGTTTATCTGGAGAGGGTAGCCCGGGGCCTCT
CCATCTGCACCAGCAGTCTCCTCACTGTGGTCCAGGCCATCATCATCAGTCCCACAGGATCCTGGTGGAG
GAGGCTCAGACCAAAGTCTGCATGGCACATCCTTTCATTCTTCTCATTCTTTTGGATACTCAATGCTTTG
ATCAGTATGAACCTAACACATTCCATTAGAAGTACAGGTCTGAATATATCACAGCTTAGGAATGGCGACA
ACTATTGTTATATTATGCTAGAAAGTCAGGAAATAAAATGGATTTTACTCATCATCATGGTCCTGAGAGA
TGCAGTGTTTCAGGGTGCCATGGGAGGGGCCAGTGGCTACATGGTATTTCTTCTCCACAAGCACCACCAG
CATGTCCTCTACCTTCAGAACTCCAAGCTTCTCTACAGAACTCCCCCTGAGCTGAGAGCTGCTCAAAGTG
TCCTCCTTCTGATGATGTGTTTTGTTTTCTTCTATTGGACAGATTGTGCCTTTTCTTTTTTTCTAAGTCT
CTCTTTAGAGGAGTATTCATTGATGGTAAATATTCATGAGTTTCTGACCCTTGGTTATGCGATTTTCAGC
CCCTTTGTGCTGATTCACAGAGATGGTCTCCTGGCTGAACAATGGGAGACATTGAAACAATGTGTCTCTC
ATCTATCTGATCAA
>188/222.2-x
ATGGTTTTGAAGTTCATTAAGAAAATGCTTTTCCCATCCATGACTGTGGTTGGCATTCTGGGGAACATGT
CTGTTTCTGTAAATTATATGTTCAGTTGGTGGGGAAGCCCTGAGAAAAAGCTCATACACATTATTCTCAT
CCACTTGGCTTTTACAAACATCATACTTCTTCTTGCAAAGAGATTGCCAAAGACAAAAGCAGCTTTTGGT
TTGAGAAACTTCCTGGATGACATAGGCTGTAAGATCATTGTTTACCTGGAGAGGATGGCCCGGGGCCTCT
CCATTTGCACTAGCAGTTTCCTCACTGTGGTCCAGGCTATCATCATCAGTCCCAGAGCATCTGGATGGAG
GAGGCTCAGGCCAAAGTCTGCATGGCACATCCTTCCATTCTTCTCATTCTTTTGGATACTCAATGCTTTA
ATAAGTGTGAACCTAATCCATTCTACCACAAATACAAAACTGAATGTATCACAGCTTAGGGGTGATGACA
GCAATTGTTATTTTATGTTACCAAGTCAGAAAATAAAATGGATTTTTCTTCCTCTCATGGTCCTAAGGGA
TGCAGTGTTTCAGGGTGCCATGGGAGGGGCCAGTGGCTACATGGTATTTCTTCTCCACAAACACCACCAG
CATGTCCTCTACCTTCAGAACTCCAAGCTTCTCTACAGAACTCCCCCTGAGCTGAGAGCTGCTCAAAGTG
TCCTCCTTCTGATGATGTGTTTTGTTTTCTTCTATTGGACAGATTGTGCCTTTTCTTTTTTTCTAAGTCT
CTCTTTAGAGGAGTATTCATTGATGGTAAATATTCATGAGTTTCTGACCCTTGGTTATGCGATTTTCAGC
CCCTTTGTGCTGATTCACAGAGATGGTCTCCTGGCTGAACAATGGGAGACATTGAAACAATGTGTCTCTC
ATCTATCTGATCAA
>42-x
ATGGGTGATATTCTGTTCTTTTCTCCTCAGTCAATGTTCTCACATACAACGAATAAGAACAGCAGACTGC
ACACTCATCCTAACATAAGGAACACCTTTTTCTCTGAAATTGGCATTGGCATCTCAGGCAACAGCTTCCT
TCTTCTCTTCCATATCATCAAGTTCTTTCGTGGACACAGGCCCAGACTCACTGACCTGCCCATTGGTCTC
TTGTCCCTAATCCACCTACTGATGCTACTGCTCATGGCATTCATGGCCACAGACATTTTTATCTCTCAGA
GGGGCTGGGATGACATCATATGTAAATTCCTTGTGTACCTGTATGGAGTTTTGAGGGGTCTCTCCCTTTG
TACCACCAGCATGTTGAGTGTCCTCCAGGCCATCATTCTTAGTCCCAGAAGCTCCTGTTTAGCAAAGTTC
AAGCATATATCTCCTCATCACATATCAGGTGCCATTCTTTTCCTGAGTGTCCTCTATATGTTAATTAGCA
GTCAACTCTTGGTATCCATCATTGCCACCCCCAATTTGACCATGAATGACTTTATTTATGTTACTCAGTC
CTGCTCTATTCTACCCTTGAGTTACCTCATGCAAAGCATATATTCTACGCTGTTAGCCATCAGGGAATTC
TTTCTTATTAGTCTCATGGTCCTCTCTAATTGGTACATGGTAGCCCTCTTATGCATGCACAGGAAACAGA
CACAGCATCTTCATGGAACCAACCTGTCCCCCCAAAAATCCCCAGAGAAAAGTGCCACCCAGACCATCCT
GATGCTCATGAGCTTCTTTGTGATGATGACCATCTATGACACTATAGTCTCCTGCTCAAGAACTATGTTC
CTGAATGATCCAACATCTTACTCTATCGAACTCTTTATAATGCACATATATGCCACTGTCAGCCCTTTTG
TGTTTATGAGCACTGAAAAACATATAGTTAACTTTTTGAGATCCTTGGGTAAGAGGGTGATAAATTTTAA
TCTTCAT
>basal58-x
ATGCTCCTTCTGTTTGCATATTCATATGACCTTACTGATATTGTTCCCAGGAAGCCTCCAACTGACCTCA
AATGTAAACTTGCATACTTCTTTCACATGGTGGCTCGAAGCACAAACATGTGCTCCACCTGTGTTCTCAG
CACCTACCAGTTTGTCACTCTTGTTCCTGGTACCTGGGCTAGGGTCATGTTCAGAGAAATATCCCCCAAG
GTTGTGAGCTATTGTTGTTACAGCTGCTGGTTGTTCAGTGTCTTAAATAATGCTTACATGCTAATGAATG
TCAGTGGTCCACAGAAATCACACAATGACTCTGATTCTAAAGGCAATTCAATATGCTCCATCTCTGGGGT
CAGTGTAGACATGAATTTCTTGCGGTTTTCCCATGACATCATATTCCTTAGCATCATGGCCTGGACCAGT
GTCTCCATGGTGATTCACCTAAACAGACACCACCAGAGAATGAACCACATACATAAGGTCAATCAAAACA
ACAGAGGCCATGCTGAGACCAGAGCAGCCCACACCATCCTGATGCTGGTGGTCACATTTGTGAGCTTATA
TATTCTAAATTGTATTAGTATTTTATTTCACATATCCTTTGTGGAATCTCGTCTCTGGTCGAGGCATGTC
ATAAAAGTTCTAGCTCTAAGTTTTCCCACCATTTCTCCCTTACTTTTGATATTTAGGGATCCTAGGGGTC
ATTGTTCTCTGCTCTTCAGTGTGAGACTGGAAATCCACGTGACTGGGGGAGTCATTACAGAGGAACAG
>89-x
ATGTTTCCAAGTGACACATTCTTCCAGATCTTTCTCATATTCCAGTTTTGTCTTGGTGTTATAGGGAACT
CATCACTGTTAATGTTGTATGTATACACTTTCTTCTTCAAGCCTAATTTTAAAAAGTTGGTAGATTCAGT
TTTCATGCACTTGACAATAGTTAATATGTTGACAATCGCATTCACATTGATAAAAGATATCATGTTATCC
TTTGGAGTACCAAATTTTCTGGATGATATCGGTTGTAAGACAGTTTTGTTTTCATTCAGAGTCAGCCGGG
GTCTGTCCATCTGCACCACCTCTGTTCTAAGCACGTTCCAAGTCATCACCATCACTCCCAGTAACTCTAA
GTGGGCCTCCTGGCTCAAGCCTAGACTCTCTACATGGATTTTTTCTTCCTTACTTTGCTCCTGGCTTATT
AACCTAGTCATCTACGGGTATATGCTTGACATGGTAATAGCCAGAACCAATAAAACCCATGTTGGCAATG
GATATTTAGATGGTTACTGTCAAAACAAACACTTTGGGAACCACAATTCAGGGTCATTTTTTAGCCTTAT
CCTCACTCACGATCTCTTCTATGTGGCTGTCATGGTGTGGGCCAGTCTCTACATGGTGATTTTTCTCTAC
AGACACTACAAGAGATCCCAGCATCTCCACAGTAGAAGCCTTTCCTCCCAGTCATCTCCTGAGCGCAAAG
CCACTCATAACATCCTGTCTCTGGTGAGCTGCTTTGTGTTAATTTATTGCTTGAACAACTCCATCACCCT
TTATGGCTTTTATACAAAAGAAAAAATTCCAAGATTGGAGTCAATTAATGCAATTTTAACAACATGCTAC
CCAACCGTCTGTCCTTTTTTCCTCATGAAGAATAATAAAGTTATTTTGCAATTCGCTTCTTCATTTTCGG
TACTGAGGATGACATGTCTTCAAAGTTCACTCCATGGC
>85-x
ATGTTGTTTCCAAGCAACACCATCTTGGGGGTTTTCGTCATATCTGAGTTTTGTGTGGGAGTCTTAGGGA
ACTCATTGCTCCTCATGCTGTATATATTCAACTTCTGGGTCAAAGCTCGCTTTAACAGACAGATCGATCC
CATTTTCATGCACCTGATGATAGTCAATATGTTGACAATCATATTTGCTATGATACCATATATCACATCA
TCCTTTGGAGTGCCTAGTTTTCTGCATGATGCTGGCTGTAAGGCCTTTGTGTATGTCTATAGAGTCTCCC
GGGCTATGTCCATCTCTAGCACTTCTATTCTAAGCACATTCCAGGCCATCACCATCACTCCCAGTAATTC
TAAGTGGGTGTGGCTTAAGCCTAAACTCTCTAAGTGGACTTTTTGCACCTTCCTGTTTTCCTGGTTCATC
AACATGGTCATATATGTGCACCTGATTGAGAATGTAATAGCAAAAACTAATTACACTGGTGTTAATTATG
GATATTCTCATGTTTACTGTGAAAGTGGTCCAGTTGAGTACCCCAATCCAGGATTTTTCCTCGGCGTTAT
CATAACAAGAGACCTTGTCCTTCTGGTCATCATGATGTGGACCAGCCTCTCCATGGTGACCCTCCTCTAC
AGGCATCACAAGAGAGCCCAGCATCTCCGCAACCCAAGACTCTCCTCTCAGAAGTCTCCAGAACACAAAG
CCACTCACACAATCCTGTTGCTTGTAAACTGCTTTGTGTTCTTTTATTTGTTGAACAACTTAATCACCCT
TTATGATAGGTTTTATACACGTGGAAGAACAGAAAATCTGGGGGCAATTATCACAATTGTGGCATCATTT
TACCCTACTCTCTGCCCATTTTTACTAATGAACAGTAATAAAGTGTATTTCTTCCCTTCCTATATTCAAA
GAGCCATTGGTGAC
>82-x
ATGAAACCAGAGAACATGGTAATGGGTATAGTCTTCATCCTGCAGACTACTGTAGGAATCCTGGTTAATT
CTTCAGTTCTGCTTCATTACTTAGTCCCAGGATTTACTGGGAAAGGTTTGAAGCTCAAAACCCTAATTGT
AAAGCACTTAACTCTGGCCAACTCCTTGTCTATTATCTCTAGAGGAATTCCACAGATAATGGCAGAATTT
GGGATGAAATATTTTCTGGATGACATTGGGTGTAAACTTGTACTTTACCTTTATAGAGTATCCCGGGGGG
TTTCACTATATACAACATGCCTTTTGAGTTGTTTCCAAGCAACCATAATCAGCTCAAGCACCACCAAATG
GATGAAGTTTAAACACAAAGCCATCAAGTACATGGGTCCTTCCTGCTCACTCAGTTGGCCTTTGAATCTG
CTTCTGAATGTCATGATACTTGTGACAGTGACAAGCTCTAGCAACAGAAGGAATGCCACTAAGAAACTGA
CCTATGGGTACTGCTCAGCATCTGTTTCTGGCACTATTGCAACTCCATTGTATATGCTCTTGCTCAGCTT
CACTGATGTTCTGTGTTTGAGTCTCATGTCCTGGGCCAGTGTCTTCATCCTGAGCATCCTCCACAGACAC
AAGAGGCAGGTCCAGTACATCCATGGTGCCCAACATTCCCTGAGAGTCTCTCCTGAGGCCAGGGCCACCC
AAACCATATTGATCCTTGCATGCACTTTTGTTACCTTCTACTCTATCTCTTCCATCATGGTTCTATATTC
AGCCTTATTTGGTAATCCAGGATTGTGGGTTATCAACATCATCTCAGTTTTAGAAACCTGTTACCCTATA
TTTTGCTCCTTTGTGCTCATTAGTAATAACAGTTCTGCCTCTAGGCTCTATCTTCACTGTTGGTGGAAAC
GT
>199.1-x
ATGGCCTCTCTCTGCGCCAGCAGTCTCCTCACTGTGGTCCAGGCCATCATCATCAGCCCCAGAGCATCTG
GATGGAGGATGCTCAGGCCAAAGTCTGCATGGCACATCCTTCCATTCTTCTTATTCTTTTGGTTATTCAG
TGCATTAATAAATATGAACCTAATAAATTCCATCACAAGTACAAGACTGAATATATCACAATTTAAGACT
GATAGCAATAATTGTTATTTTATGTTACCAAGTCAGAAAATAAAAGGGATTGTTCTCCCTCTCATGGTCC
TGAGAGATGCAGTCTTTCAGAGTGCCATGGGAGGGGCCAGTGGCTACATGGTATTTCTTCTCTACAAGCA
CCACCAGCATGTCCTCTACCTTCAGAACTCCAAGCTTCTCTACAGAACTCCCCCTGAGCTGAGAGCTGCT
CAAAGTGTCCTCCTTCTCATGCTCTGTTTTGTTTTCTTCTACTGGACAGATTGTGCCTTTTCCCTAATTT
TAAGTCTTTCCTCAAGGGACAACACCTTAATGGTAAATCCTCGAGAGCTTTTGACCCTTGGTTATGCAAC
GTTTAGTCCCCTGGTGCTAATTCACAGGGATGGGCTTCTGGTTGAACGTTGGCATGTTCAGTGGGAGAAA
TTGAGAAAATGTCTCTTATTTATATGTTCAACAAGGAAGAAGAAACTCTCAGTTCTGCAATATTGTGGG
>197-x
ATGGTTTTGGACCCTGTCAAGGGCACAGTCTTCCTCTGTCTCACTGGACTTGGCACCGTTGGGAACAGCT
TAGTTTTTGTGAGTTATATGCACATGTTCCAAAGCACTGAGCAGAAACCTATACATCTCATTCTTGCTCA
CTTGACACTTACAAATATCATAATGCTTCTTTCAAAAGGGATGCCGAAGACAATAGAAGCATTTAATTTT
GGAAACTACTTAAATGACACCAGTTGTAAAGCTGTTGTTTACCTGGCAAGAGTGTCCCGGGGCCTCTCCA
TCTGCACCAGTAGTCTCCTCACTGTGGTCCAGGCCATCACCATGAGTCCAAGACACTCAATGTGGCAGAG
GCTCAACCTAAAGACCCCACAGCACACTCTTTTCTCGCTGCTCTGCCTGTGGATACTCAATTCCTTGATC
AGCATGAACTTACCCTATTACATTAAAAATGTCAGTAGTCTGAACATAACACAGTTTAAGAAAAATGGCA
ATTATTGCTATTTTCTGCCTGAAAGCTGGATAACAAGATGGATTTTTCTCACCCTCATGGTGCTGAGAGA
TGCAGTGTTTCAGGGTGCTATGGGAGGGGCCAGTGGCTACATGGTATTTCTTCTCCACAAGCATCACCAG
CATGTCCTCTACCTTCAGAACTCCAAGCTTCTCTACAGAACTCCCCCTGAGCTGAGAGCTGCTCAGAGTG
TTCTCCTTCTCATGCTCTGTTTTCTTTTCTTTTATTGGGCAGATTGTTTTATTTCTTTATTCTTTACTTT
CTCCATAGAGAATCATTCTACAGTACTATATGTTCCGGAGTTCCTAACCCTTGGTTATGCAGTTCTCAGC
CCCTTCATGCTGATTCATAGAGATGAACATGTGATTAAATGTTTTCATACTCAG
>27.1-x
ATGTTATCACTCAAGAATGTCCTTTATTTCCAAGCTGGACTTGGAGTCCTAGCAAATATGTCTCTTCTTT
GCTTCTATATTTTCATAATTGTAGGTCACAGACCTAAGCCCACAGACTTGATCTCCTGTCAACTGACTTT
CATTCACATAATGGTGTGCCTCACCGGAGGGGACCTGTTGCTTACAGACATATTTGAGTCACTGAATATT
AATAATGACTTCAAATGTAAGGCAACTTTTTACATAAGCAGGGTGATGAGATGCCTCTCTATCTGCACCA
CCTGCCTCCTGAGTGTGTTCCAGGCTGTCACAATCAGTCCCAGTACTTCTTGTTTGGCAAAATTTAAACA
GAAACTAAGAAAATACATGGTCTATGTTTTCTTATGTATTTGGTCTTTCAGTTTTTCATACAGTAGTAGC
CGGATCTTCTATGTTCGTGGTTTTACTAATGTGAGTGAGACTAACCAGATGCAGATCACTAAATCCTGCT
TACTCTTCCGCATGAACTCCATCATCAGGGTATTCATTTTTACAGTGACAACCTCCAGAGATGTATTTCT
TGTAGGAATGATGCTAACCACAAGTACATACATGATGATTATCTTATGTAGACATCAGAGGCAGTGCAAG
CACCTTCATAGCATCAAGCACCTGAGAGCATCCCCTGAGAAAAGAGCCACTCAGACTATCTTGCTGCTGG
TGATTTTCTTTGTGGTCATGTACTGGGTGGACTTCATCATCTCAACCACATCAGTTCTGTTGTGGATTTA
TGATCCAGTCAGCCTGATGGTTCAGAAGTTTCTGATGTATGCCTATCCCACAATTAGTCCTTTGGTACAA
ATCGGTTCTGATAACAGAATAATAATTATGCTGAAAAACATGCACTCAAAGCACCACCAGAGTTTTTTT
>14-x
ATGAGTTCACTTTCCTTTATGTCTTCATTATTAGAGAATATTCTTTATTTTCAAGCTGGATTTGGAGTCC
TAGCCAATATATTTCTTCTTGTTTTCTATATTTTTATAATCCTATGTCACAGACCTAAGCCCATGGACTT
GATCTCCTGTCAACTGACCTTTGTTCACATAATGATGTTCCTTGCTGGAGAGAATTTTTGGCTTGCAAAC
ATATTTGAGTCACTGAATGTTGAGAATGACTTCAAATGTAAGGCAACTTTTTACACAAAGAGAGTGATGA
GAGGTCTCTCTATCTGCATCACCTGCCTCCTGAGTGTGTTCCAGGCTGTCATGATCAGTCATAGGAACTC
TTTGTTGGCAAAATTTAAACATAAACTAAAAATATACATGATTAATGCTTTATTTTATATTTGGACTTTC
AATTTGTCTTTCAGTAGTAACCTGATCTTTTATGTTGGTGGTTTTACCAACATGAGTCAGACCAAGCAGT
TGAAGGTCACTAAATCCTGCTCACTCATCCCCATGAACTACATTGTCAGGGGTTTGATTTTAACAGTGAT
AAGCTCCAGGGATATGTTTCTTGTAGGAGTCATGCTGACTACAAGCACATATATGGTGATTATCTTGTGT
AGACATCAGAGGCAATGCAAGCATCTTCATAGCATCAGCCACCTGAGAGCATCCCCTGAGAAAAAGGCCA
CTCAGACCATCTTGCTCCTGGTAGTTTTTTTTGTGATTATGTACTGGGTGGACTTTATCATCTCATCCAC
TTCAATCCTGTTATGGATGTATGACCCAGTCATCATGATTGTCCAGAAGTTGGTGGTGAATGCTTATCCC
GCAATTACTCCTTTTGTACAAATCAGTTCTGATACAAGAGTAATCCGTGTGGTAAAAAACTGGCATTCT
>206-x
ATGCTATTGCAAAATGTGCTGATTGGATCCATGTCTAGAATTACTGAGGTTTTCTTCGAAAGTCTGTGCA
TCCTGGATACAAGTTTTTTTTTAACTAGGAAGAAAGAAATGGTTTTAAAATATATTAAAGAAATTATTTT
CACCTTTATAACTGTGATTGGCACTCTGGGGAACATGTCTGTGTCTGTGAATTATATGTTCAGTTGGTGG
GGAAACCCTGAGAAGAAATCCGTACACCTTATTCTCATTCACTTGGCTTTTACAAACATCATAATCCTTC
TTACAAAAGGATTGCCAAAGACAGTAGCAGCTTTTGGTTTGAGAAACTTCCTGGATGCCATAGGTTGTAA
GATCATTGTTTACCTGGGGAGAGTGGCCCGTGGCCTCTCCATCTGCACCAGCAGTCTCCTCACTGTGGTC
CAGGCCATCATCATCAGTCCCAGAGCATCTAGGTGGAGCAGACTAAGGCCAAGGTCTGCATGGCACATCC
TTTTATTCTTTCTATACTTTTGGATACTCAATGCTTTAATGAGTATGAACCTAATCCATTCCATCACAAG
TGTAGGTCTGAATATGTCACAGCTTAAGAATAGTAACAACTACTGCTATTTAATGCAAGAAAGTCAGGAA
ATAAAATGGATTGTTCTCCCTCTCATGATCCTGAGAGATGCAGTGTTTCAGGGTGCCATGGGAGGGGCCA
GTGGCTACATGGTATTTCTTCTCCACAAACACCACCAGCATGTCCTCTACCTTCAGAACTCCAAGCTTCT
CTACAGAACTCCCCCTGAGCTGAGAGCTGCTCAAAGTGTCCTCCTTCTCATGCTCTGTTTTGTTTTCTTC
TACTGGACAGATTGTGCCTTTTCCCTAATTTTAAGTCTCTTTTCAAGGGACAATACATTGATAGCGAATA
CTCAAGAATTTCTGGCCCTTGGTTATGCAACTTTTAGCCCCCTGGTGCTGATTCACAGGGATGGGCTTCT
GGTTGAATGTTGGCATGCT
>226-x
ATGGACTTGAGGACCATGATAGTTGGAATAGTGCTCTCACTTCAGACGGCACTTGGTATTCTAGGAAACG
TCTCTCTTCTTTTCTACTACCTAATCATTTATTACAATGAACACACAATGAAGAAAATAGATATGATTCT
TATACATGTGTTCACATCCAACTTCTTAACTATTCTTTCCAAAGGACTCCCTGAAGTAGTGAAAGCTTTT
GGGTGGAAGCAGTTATTCAGTGATGTTGGGTGCAAACTTACTAATTATTTTCAAAGACTAGCCAGGAGTA
TGTCCATCAGCACCACCTGTTTCTTGAGTGTCTTTCAAGCAATCACCATTAGCCCCAGGAACTCCTGCTT
GAAGGAATATAAAACCAAAACTACAAAGTTTATGGGCCTGTTCTTTTCTCTCTGCTGGATCCTTTTCATT
CTAGTAAATATGCTTTTCCCCATGTATACAGCTACCAATAGGAATAAAAAAAATAAGACACAAAAGAGAG
ACTTTGAATTCTGCCACTCTATAGGTCATGACAAACTAGTAGATATAATGTATACAGCATTTTGTGTATT
TCCTGAAGTCCTATTTTCTCTGCTCATTGTAAGTTCCAGTGCTTTTATGATTTTCATACTTTATGGACAT
AAGAAGAGGGTTCAACACACTCTCCACATTCATGCCTCCATCAGAAACTCTGCTGAAAACAGAGCCACAC
ACAACATCTTGACTCTGGTTTGCACATTTCTAGCATTTTATACTCTCTCTTCAATTTTACAAGGCTATAT
CGCTCTTTCAAATAATCCCAGTTGGTGGGTAATGAATATCACAGCAATAATTTCCATGTGTTTTCCTACA
TTAGGCCCTATTGTGATGAGTCCTGATTTCGCTATTTCCAGATTCTGCTTTACC
>218-x
ATGAATAAAATTACTCAGGCAATAGTCTTCCTTTCTCTAGCTGGACCTGGAATTGTAGGAAATATCTTAG
TATTCATGAGATATGTGTACACTTCTGCCTTGGGGACTGAGAAAAGACCGATAGATCTTATTCTCATCCA
TTTAGCATTATCTAATCTGATCATTATTTGTAGCACAGGAGTCACAGATATAGTCACAGTGTTTTATTTC
AGAAACTTCTTAGGAGATATTGGCTGTAAAATGATGGTTTATCTTGCAAGGATGGCACGGGGCCTCTCCA
TCTGCACTACCTGTCTCCTCAGTGTGGTTCAGGCTGTCACCATCAGTCCCAGGACAACCATTTGGACAAA
GCTCAAGCCACAGACGTCATGCCAAGTTCTTCCCTTTCTCCTCCTTTTCTGGATTGTTAATGTTCTCATA
AGCTCCAACTTGCTCTCCTACATCAAAGCAGGCAGTAGCTTGAACAGGTCTGTAGCTGCAACATTCATTG
GCCACTGCTATATGCTACCATCCAGACATATCATCAAATGGCTTTTCCTCTCTCTCATGACTCTTCGTGA
TGTTATTTTTCAGAGTCTAATGGGCTGGAGCAGTGGGTCCATGGCTCTCCATCTGTATAAGCACCACAAG
CATGTTCTCTACCTTCACAGTTCCAGGTTTGCAAACAACTCCCCTCCTGAAATCAGAGCTACATGGAGTG
TTCTCATTCTTATGGCCTTCTTCCTTTTCTTCTATTGGGTAGATTTTATTCTTTCTTTCTACACAGGTTT
CACAGTGACACATGATTCTACATTACTAAATATTAAAGTATTTTTAGAATTTGGTTATGCTAGTTTCAGC
CCCTATGTTCTGATCAGCAGAGATGTCCATCCTCCTAATGTCTTGCATGCTCAC
>234-x
ATGAAGCAAGTAGTCCATGCCTACCTCCTCATGCAGAGTCCTCGGGATCAGGCAGAAGGGTCTCATCAAA
TCACTTCTGGTGATATGGCTATAGGGGTTATTTTGGTATCACAGACTGTTGCTGGAGTTTTGGGCAATTC
GTGTCTCTTCTACAATTATGTAGTGCTTTACTTCAAATCATACAAATTAAAGCACATGGACTGGATTTTG
ATGCACTTGATTGTGTCCAACTTCTTAACTCTCCTATGTAAAGGTGTTCCACAAGCAATGGCAGCTTTTG
GTTTTCAATGTTTCTTCAATGATTTTGAGTGCAAACTACTTTCCTACCTTCATAGGGTGGGAAGAGGTGT
GTCATTCGGCAGTGCATGCTTATTGAGTGTCTTCCAGGTCATCACCATCAGTCCAGAGGATGCCATTTGG
ACAATCTTTAAAAAAAAAGCACCCAAGTACATCAGCTCTTCCCTATACTTGACTTGGATTCTATCTCTCC
TTTTTAGCATTGTTTCCCTTAAGTATATGTCTGCAAAATTGTGCAATCTTAACAACACAAATCTCAAGGA
CTTGGGTTACTGTTCTTCTCTTTCTTTTGACAAAACTGCTGAAGTACTGCATGCAGCACACGTGATTATC
CCTGGTGCTGTATGCATGTTTTTCATGCTGTGCTCCAGTGGTTCCATGGTTCTCATTTTGCACAGGCACA
GGCAGAGGATGGAACATATGATTAGGAGCAATATTTTCCCTAGATCCAGCCATGAGTCCAGAGCAACACA
AACCATTCTTCTCCTAGTGAGTACCTTTGTATGTTTCTATACACTCTCCACACTTTTAACTATTTGTTTA
AACTTTTTAGTTAATCTTACCTGGCATCTAGTGAGTATCCATGCAATATTCTCAATGTGTTTTGCTTCTG
TAAGCCCCTACTTGCTCATGAGACATGGTTCCAGCACATCCATCCATTGCTTTGCTTGGGTAAACTATCA
AAAATCC
>168.2-x
ATGTCTTCTCAGAATGGAGCCATGAAAACCACTGAGGAAGTGGCACTTCAGATTGTGTTGCTTTTTCAGT
TTGGGATAGGGACTATGGCTAACATTCTTCTGTTTGTCCATAATTTCTCTCCACTTTTGACTGGATGTCA
GCTGAGACCCAAAGAAGTGATTTGTACTAACATGGCTGTGTCCAGCATCTTAATTCTATTCATGACTGTG
TTTCCAAACAATGTGTTTGTTGCTCAAAGGAATCCACTGAATGACCTTCAATGTAAACTTGAGTACTTTG
TATACATGGTAGCAAGAAGCACAAACTTGTGTTCCACCTGTGTCTTGAGCACCTATCAGTTTGTCACTCT
TGTTCCTGGTAATTTCAGTGAGCTGATGGTCAGAGGAAGAAGCCCCAAGGTCATAAGCTATTCCTGTTGT
AGTTGTTGGTTGTTTGGTATCTTATATAATGTCTACATTCCAATGAAAGTTAGTGGTCCACAGAACACAC
ATAATAAAACTGACATTAAAAGTGGGATGGCAAGCTGGTACAACCACTCTGGAAACCAGTTTGGCAGTTC
CCCAGAAAATTGGACATGGTACTACCTGAGGATACAGCAATATGTGCATATACCCAGAAGATGCTTCAAC
ATTTTA
>231.1-x
ATGGTTAATGACAAGATGGATTCCAAAAATCTGGCAATATTTGTAATACTCATCCTTCAATGTTCAGTGG
GAATTCTGAAAAATATCTGTCTTCTATCTTACTACTTAATGCTTCATTATAATAAACACACATTAAAACA
AATTGATTTGATTTTCATGAACATGTTCATAGCCAACTTCTTCATCATTTTCTCTAGAATTGTGCTACAG
ACAATGCAAACTTTTGGGATGGAACTGTTCTTCAATGTATTTGTTTGCAAATTCCCTATGTATACTGAAA
GAGTTGGCAGAAGTGTTTCCATTGGTACCATCTGTCTCTTGAGTGTCTTCCAGGCCATCACCATCAGTCC
CAGTGACTCGTGCCTTAATGGCCTTAAAGTAAAAGTTCCAAAGTACATCAGCCTTTCTATTTTCCTATGC
TGGGTCCTGTTTTTGTGGTTAAATATGATTTCACCAATGTATGTATATATTAAGTGGAACAGCAATAATG
TAACATATAAAAGAACTTCAAATTACTGCTTTAGTTTAGGTCATGATGAATTTACAGGCCCAATGATTAC
AACATTTTTTGTATTCCCTGAAGTCTTGTGTGCTATCCTTATTGTCTGTTCTGGGAGCTTAATGGTCATC
ATTTTGTATAGGCACAAGCAGCGGGTTCAACATATCCACAGCACTTATGCTCCCACCAGAACATCGCATG
AATCAAGAGCCACTAAGAACATTCTGGTGCTAGTGTCACTCTTTATTGGCTTTTATTCGCTCTCCTCCAT
CTTACACACTTGTGTTGCTCTTTTTTGCGGTGCTGGCTGGTGGATGATTAACATCACAGTCATCATTCAT
CTGTGTTTTCCTACTTTGGGACCCTTTATTGTGACCCATGACACTGCTTTGCCCAGATTCAGCTTATCCT
GGATAAGAAATACAGGAAGAACA
>74.2-x
ATGGACATCATCATTTTGCTGTTGAGAATAAAACAGCAGCTTATATGGATGTGGAAGCATCTTTATGGAA
TCAGGATGGCTTTTGAAAATATTGTACTTGGAATTTTCCTCTTCTTCCAGATTGCCATGGGAATAATTGG
CAATTCTTTAATACTAGTTTATTATGTCAGTTTGAAACTCACTGGAAAATATTTAATGCCCAAAGACCTG
ATCATAGAGCACTTGACTTTTGCCAATTGCCTGTTCATCATCTCAAAAGGTATTCCACAGACACTGTCAA
ATTATGGATATAAAAATTTCCTAGATGACTTTGGATGTAAATTGATAATATATGCTTATCGAATAACAAG
AGGGATGTCCCTTTATGCTATGTGTCTATTGAGTTGCTTCCAAGCAATCACAATCAGCCCCAACTATTCC
AGATGGATGATGTTTAAACACAGAGCCACCAAGTACCTTGGTCCCTCCTGCTCACTTAGCTGGCTTGTAC
AACTATTTCTAAACATACTGGCTGCAGCAAGAGTGTCAGGTCCCCATTACAACAAAAATACTACTAACAG
GATGAATCTTGGGTACTGTTCATCGTTTGCTTCAGGCAACTTTGCAACTGCACTGTATTTATTCTTGCTG
TGCTTCTGTGATGGACTGTGTCTGGGTCTCATGGCCTATTCAAGTGTCTCCATGGTGAGTATTCTCTACA
GACATAAGAAACAAGTCAAGCATATCCACAGTGCTCAGCACTTTTTAAAAGTCTCTCCTGAAGACAGAGC
CATGAAAACTATCCTCATCCTGGTGTGCACATTTGTCCTCTCTTACTCATTCTCCTCCATTGTGGCCGTC
TTTACAACCTACTCCAAATATCCATTGCTATGGAGGATAAGTGTATTTACATTAATAGAAATATGCTTTC
CCATATGTTGTCCCTTTGTTCTTATCAGCAACATGAAGTCTAGGTCCAGTGTGTTTTTACCCTGCTTTTG
TAAGAGA
>55-x
ATGGAAGTGTTGGCTCTTCAGATCCTTTTGCTTTGCCAGGTTGTGGTTGGGACTGTGGGCAACATCCTTC
TGTTTGTCCATAACTTCTCTCCAGTCTTGACTGACTCCAGACTGAGGCCCATACAGGTCATTCTAATCAA
CTTGGCTGTGGCCAATGCATTCATGCTCCTTCTCTTGACATATTCACATGACATGATTGATTTTGTTCCC
AGGAAGCCTCCAACTGACCTCAAATGCAAACTTGCACACTTCTTTCACATGATGGCTCGAGGCACAAACA
TGTGTTCTACCTGTGTCCTCAGCATCTACCAATTTGTCACTCTTGTTCCTGGTAACTGGGCTAGGGTCAT
GTTCAGAGAAATATCCCCCAAGGTCGTGAGATACTCTTGTTACAGTTGTTGGTTGTTCAGTGTGTTAAAT
AATGCTTACATCCCAATGAATGTCAGGGGTCCCAAAAAATCACACAATGACTCTGATTCTCAAGGCAAGA
GGATGTGCTCTATCTCTGTGGTCAATGTAGACATGAATTACTTGCAGTTTTCCTATGACATCATATTCAT
TGGCATCATGGTCTGGACCAATGTCTCCATGGTGATTCACCTAAATAGACACCACCAGAGAATGCACTAC
ATTCATAATCCCAATCAAAGCAACAGAGGCCATGCTGAGACCAGAGCAGCCCACACCATCCTGATGCTGG
TGGTCACATTTGTGAGCTTATATATTCTAAATTGTATTTGTGTTTTATTTCACATTTCCTTTGTGGAATC
TCGGCACTGGTTGAGGAATGTCATAGAATTTCTGGCTCTGAGCTTCCCCACCATTTCTCCTTTACTGTTG
ATCTTTAGGGATCCTAGGGGTCCTTGTTCTCTGTACTTCAATATTGGGCTTGAAATCCATGTGACTGGCA
AAGTCATTACAGAGGAACAG
>210-x
ATGCAAGTTTTTCTGCCTAGGAAGGAAAAAATGGTTTTGAAGTATATTAAGGACATAATTTTTCTCTTTA
TGACTGTGGTTGGTACTCTGGGGAACATGTCTGTTTCTGTGAATTATACATTCAGTTGTTGGGGAAGCCC
TGAGAAGAAACCCATACACCTTATTCTGATCCACATGGCTTTTACAAACATCCTAATACTTCTTGCAAAA
GGACTGCCAAAGACTATTTTAGCTTTTGGCTTGAGAAACTTCCTAGATGACATAGGGTGTAAGATCATTG
TTTACCTGGAGAGGGTGGCCCGGGGCCTCTCCATCTGCACCAGCAGTCTCCTCACTGTGGTACAGGCCAT
CATCATCAGTCCTAGAGGATCTGGATGGAGGAAGCTCAAGCCAAAGTCTGCATGGCACATCCTTCCATTC
TTCTCATTCTTTTGGATACTCAATGCTTTAATCAGTACAAACCTAATTTATTCCATTAAAAGTGCAAGTA
TGAATATATCACAACGTATAAATGATGACAATTATTGCTATTTCATGCTAGAAAATAAGAAAATAAAATG
GATTGTTCTCCCTCTCATGGTCCTAAGGGATGCAGTTTTTCAGGGTGCCATGGGAGGCGCCAGTGGCTAC
ATGGTATTTCTTCTCCACAAGCACCACCAGCATGTCCTCTACCTTCAGAACTCCAAGCTTCTCTACAGAA
CTCCCCCTGAGCTGAGAGCTGCCCAGAGTGTCCTCCTTCTCATGCTCTGCTTTGTTTTCTTCTACTGGAC
AGATTGTGCCTTTTCCCTAATTATAAGCATCTCTTCAAGGGACAATAACCTGATGCTAAATACTCGAGAA
TTTCTGACCCTTGGTTATGCAACTTTTAGCCCCTTTGTGCTGATTCACAGGGATGGGCTTCTGGTTAAAT
TTTGGCATGCTCAGTGGGAGAAATTGAGAAAATGTCTC
>49-x
ATGAGTGAAGCAAACTTACTCTACACTGACAATAACATGAAAATCATCTTGTTCTCTGAAGTGAGTGTTG
GGATCTCAGCTAACACTATCCTCTTTTTTGCCCGCCTCTGCAAGCTCCTTGGTGAGAACAAGCCTAAACC
CATTGATCTCTACATTGCTTTTCTCTCCCTGACCCAACTAATGCTACTTATAACTATGGGACTCATAGCT
GTGGACATGTTTATTCCTTGGGGGAGATGGAATTCTACCACATGCCAATCCCTTATCTATTTGCACAGGC
TTCTGAGAGGCCTCGCCCTTTCTGCTACCTGTCTGCTGAATGTCCTTTGGACTATCACACTTAGTTCTAG
AAGCTCCTGTTTAACAAAGTTTAAACATAAATCTCCCCATCACATCTCAGGTGCCTTTCTTTTCTTCAAT
GTCCTCTATATGTCTTTTAGCAGTCATGTCTTAGTATCAATTATTGCTACCCCCAACTTGACCTCAGAAG
ATTTTATGTATGTTACTCAGTCCTGCTCACTTCTACCCACGAGTTACTCCAGAGAAAGCAGGTTTTCAAC
TCTTATGGCCATCAGGGAAACCTTTCTTATCAGTCTCATGACCCTGTCCAGTGGGTACATGGTGGCTCTC
CTATGGAGGCACAAGAAGCAGGCCCAGCATCTTCGCAGCACCAGCCTTTCTTCAAAGGCATTCCCAGAGC
AAAGGGCCACCAGGACCATCATGCTGCTCATGAGCCTCTTTGTGGTTCTCTACATTTTGGAAAGAGTTGT
CTTCCAATCAAGGCTGAAGTTCAAGGATTGCTCAGTATTCTACTTTGTCCATATTATTATGTCCCATAGC
TATGCCACAGTCAGCCCTTTTGTGTTTATTTGTACTGAAAAACATATAATTAAGTTTTGGGAATCAATTT
TTGGCAGAATAGTAAATATT
>84-x
ATGGCTCCTGAGAACTTGCCAGTGGGGATTTTGTTCTTTTCTCAAACAGCTGTGGGAATCCTTGGTAACT
GGTCAATTCTTCTTCATTATGTCACATCTGTAATCACTGGAAAAAGTTTGATGCCCAAAGACCAGATTTT
AAAGCATCTGACTTTAGCCAATTCCTTGGTTATTATCTCAAGAGTAACACCTCACATAATGGTACAACTG
GGATTGCAGTATCTCCTGGATGACCTCTTATGTAAACTTACTCTCTACAGCAATCGAGTGTCCCGGGGCA
TTTCCCTGCACTGCACGTGCCTCTTGAGTTGCTTCCAAGCAATCACAATCAGCCTCAGTCACTCCAGGCT
GATGACACTTACACACTCTGTCTCAAAATACATGATTCAGTTCTTCTCTATAAGCTGGCTTCTACATCTG
CTTCTAAACATCAAGACAGCTATAGATGTGATTGGACCAAATACTATAAAAAATGTCACCAGGAAAATCA
TGTTGGGATACTGTTCAGCATTTGCTTTCAGCAATGGTGTTACTGGCCTACATTTGTTCTTTGTTTGTTT
CACTGATGGTCTGTGTTTGAGCATCATGGTATGGGCCAGTATCTTTATGGTGAAGATTCTCTATAGGCAT
AAGAGTCAGCTACAGTACATTCACAGTGCTCACCATCCCCTCAGAGTCTCCCCTGAAGACAAAGCCACAA
AAACCATCTTGATTCTTGTGTTTACCTTTGTCCTCTCCTACTCCATGTCCTTCATACTCATTATCTATAC
TGTGGTTTTTGACAATCCAAGGCTGTGGATAATAAACATATTTACATTCTTAGACACATGCTTTCCCACA
TTTTGTCCCTTCATCCTTATCAGTAATAACCAATCTACTCCTAAGAACGCTTTACCCTGCTGTAGTAGAA
GGAATTTA
>83-x
ATGATTAGAGATGCAGAAACACCACAGTTGGAACTTGGCATGAAAATGACATCTTCAAACTTGGTAGTGG
GAATATTACTCTTCTCCCAGATTGTAATGGGAATGCTTGGCAATTCCTCAATACTATTTTATTATGTCAT
TTTAATATTCACTGGGAAACATTTAACGCCGAAAGACCTGATTATAGAGCACTTGACATTTGCCAACTGC
TTGTCTATTATCTCAAAAGGCATTCCACAGACACTGTCAGATTTGGGATTTAAAAATTTCCTAGATGATA
TTGGATGTAAACTGATAATGTATATTTACCGAATAGTGAGGGGGATGTCTCTGTATGCCATGTGCCTATT
GAGTTGCTTCCAAGCAATCACAATCAGCTCCAGGAACTCCAGGTTGATGATACTTAAACACAGAGCCATG
AAGTACATTGGTCCCTCCTGCTTAGTCAGTTGGCTTGTGCACCTGCTTCTAAACATTATGACGCCAGTAA
AAGTGATAGGCCCCATTTCTAGCAAAAATGTGACGAACGTGATGAGTTATGGGTACTGCTCATGGTTCAC
TTCCAGCAATGTTGCAACTGCACTGTATATGTTCTTACTGTGCTTCTGTGATGGCCTGTGTCTAAGTCTA
ATGACATGTTCAAGTGTTTCCATGGTGAATATCCTTTACAAACATAAGAGACAAGTCAAACATATCCACA
GTGCTCAACAACTTTTGAAAGTCTTGCCTGAGGACAAAGCCACCCAAATTATTCTCACCCTGGTGTGCAC
ATTTGTCATCTCTTACTCAATATCTTCTATTCGTGTAATCTTTACATCCTACTCTGAGGGATCAGTGCTA
TGGGGAGTAAGTGTATTTATATTTCTAGAAATATGCTTCCCCATATTTTGCCCCTTTGTTCTCATCAGCA
ATATCAAGTGTAGTTTCAAACTGTTTTTACCCTGCTGTAGTAAGAGATACCTCCCTCCAAATATTATT
>237-x
ATGGAAAACAGTGACATTGTAATTAGTGTGATCTTCTTATCACAGACTGTAGTTGGGATCCTGGGCAACT
CCTTCTTAGTCTACCATTATCTGATGCTTTACTACATGAGGTGCAGACTAAAGTTCACAGACTGGATTCT
GCAGCACTTGATTGTAGCCAACTTCTTAACTCTACTGTGTAAAGGAATCCCCCATACTGTGTCTGCCTTT
GGGTTGAAAAACTTCCTCAATGACATTGGTTGCAAACTGACCTTCTATCTTCACAGAATAGGGAGGGGTG
TTTCCATCAGCAGCACCTGCTTTCTGAGTGTCTTCCAGGCCATCACCATCAGTCCAAGTGCTTCCAGGTG
GACACAGCTTAAAGCCAAGTCTCCCAGTTACATTGCTTCCTGTGTGTACATGAGTTGGGCCCTGTCATTC
TTAGTAAATATAGCTTTTCCCATGGACATGAGAGCAAGACAAAACAATAGGAACATTACACGCCTAAGGG
TGTATGATACCTGTTCTACTGTTCATCATAACAAGGTCGGTGACATTATCAATGCAGTATTACTCTCTGT
TCCTGATGTGGTGTTCATGGTGCTGATGGTTTGGTCCAGTGGCTACATGGTTTGTATTCTTTACAGACAT
AAGCAGAGGATGAAGCACATTCATAGGAGTACCTTTTCATTCAGGTCCTCTGCTGAGTTTAGAGCCACAA
AGACCATTCTGCTCTTGGTGAGCACCTTTGTCTTTTTTTACACAATTTCTTGCCTCTTCCAAATTAATTT
GGCTCTTTTCCATAACCCAACCTCATTATGGGTGAACATGGCTTCAGTAGTTACTGCATGTTTCCCAACT
GTGAGTCCCTTTCTGGTGATCTCCAGT
>70-x
ATGACCTCCAGAGACCTAACCTTGGGGATCTTTTTCCTGTCCCAGATTGTGCTGGGAATGCTGGGGAACT
CAGCCTTGCTTTGTTGTTTTATCATCGCTGACTTCACTGGGGTCAGGACAAGGCCTATAGACCTAATTGT
CAAACACCTGAGCTGGGCCAACATCATGGTTGTTCTCTGCAAAGGAATCCCTCAGACAATGACTGCATTT
GGTCATACATATTTTCTAGATGATATTACATGTAAACTTGTCTTTTATTTGCATAGAGTTTGCAGGGGAT
TTTCCCTTGGTTGCACATGTCTGTTGAGTGTCTTTCAGGCCATCACTATTAGCCTCAACAATTCCAAGTC
AGCACAGTTCAAAGCCAGAGCTCCCAAAATCATTAGTTCTTCTCTGGTCCTGTGCTGGTCCCTGTGCCTA
CTTGTAAATACCTTCATGATCCTAACAGTCACTGACATGAGAGATAAAAGAAATCTTACTGAATTTAGAC
AATTGGTGTACTGTTCAGCAGTAAAGAATTTCAAACACATTCACACAGTATATGCAATCATATTGGCCTT
CAGTGATGTTATATGTTTGGGACTCATGGTGTGTACCAGTGGATCCATGGTGTTGTTCTTAGTCAAGCAT
AAGCAGAAGGTCCAGTATATTCACAGATCCTTGGCTACTAAGTCATTTAATGAGACGAAAGCCACACAAA
GTATTTGTATGCTAGTGAGCAGTTTTGTAGTTCTTTATGGAACTTCTTTCATCTTAATGATGTATTTTTC
TTTCCAGGATGGAACAGATACATGGCTGGTCAGTGTCAATGTGGCCATGAGTGCATGCTTTCCAGCACTC
TGCCCCTTTCTGCTCACTAGAAACTATACTAGGGTTTTTAAGCTCTGCAGTATT
>199.2-x
ATGCAAAATGTGCTGTTCAGATCCATGTCCAGCATTACTGATGCTTTCTTTAAAATGTATTTTATCCTGC
ACACAAGGAAGGAAGAAATGATTTTGAAGTTAATTAAGAAAATACTTTTTCTCTTCATGACTGTGCTTGG
CATTATGGGAAACATGTCTGTTTCTGTGAATTACATGTTCAGTTGGTGGGAAGGCGCTGAAAAGAAACCT
GTACACCTTATTCTTATCCACCTGGCTTTTACAAACACTGTCATCCTTCTTGCAAAAGGACTGCCAAAGA
CTATTGTAGCTTTTGGTTTGAGAAATTTCCTAGATGACTTAGGCTGTAAGATCATTGTTTACCTGGAAAG
GGTGGCCCATGGCCTCTCTCTGCGCCAGCAGTCTCCTCACTGTGGTCCAGGCCATCATCATCAGCCCCAG
AGCATCTGGATGGAGGATGCTCAGGCCAAAGTCTGCATGGCACATCCTTCCATTCTTCTTATTCTTTTGG
TTATTCAGTGCATTAATAAATATGAACCTAATAAATTCCATCACAAGTACAAGACTGAATATATCACAAT
T
>25-x
ATGTCCTCATTAACGAATATCCTTTATTTCCAAGCTGGACTTGGAATTCTAGCCAATACTTTTCTCCTTT
GTTTCTATACTTTCACAATCCTAGGTCATAGATCAAAGCCCATGGATCCGACCTCCTGCCAACTGACCTT
TGCTCATATATTGTTTTTGCTAGCTGGAGGGGATAATTGGCTTGCAGTCATACTTGAGTCACTGAACATT
GAGAATGACTTCAAGTGCAAGGCAATTTTTTATACAAGTAGGGTCATGAGAGGGTTCTCTATCTGCATCA
CCTGCCTCCTGAGTGTGTTCCAGGCTGTCACAATCAGTCCCCATACCTCATTGTTGGCAAAATTTAAGCA
TAAGCTAAAAACATACATCATCTATGCTGTTTTCTATATTTGGTTTTTTAATTTCTTGGTCTGTAGTCAC
ATGTTAGTCTATGTTGGTGGTTTTAACAATGTGAGTGAAACCAACCAGATGAGAGTCACTGAATCCTGTT
CACTATTTTTCATGAACTACATTATCAGTGAATTGATTTTTACAGTGACAACTTTCAGAGATGTGTTTCT
TGTAGGAGTTATGCTGATCACAAATGCATATATAGTGATTATCTTGTTCAGACACCAGAGGCACTGCAAG
CATCTTCATAGCATCAGGCACCTGAGAGTGTCCCCTGAGAAAAGGGCCACCCAGACCATCCTACTACTTG
TGGTTTTCTTTGTGGTCATGTACTGGGTGGAAATCATCATCTCATCCACCTCACTCTTGTTGTGGATTTA
TGACCCAGTCTTCCTGACTGTTCAGAAGCTCGTAGTGACTGCCTATCCCACAGTTACTCCTTTGGTACAA
ATCAGTTCTGATAAGAGAGTAATCAATGTGTTGAAAAACTTGCAATCAAAGTGCCAACAGATTTTC
>203-x
ATGCAAGTTTTTCTGCCTAGGAAGGAAAAAATGGTTTTGAAGTATATTAAGGACATAATTTTTCTCTTTA
TGACTGTGGTTGGTACTCTGGGGAACATGTCTGTTTCTGTGAATTATACATTCAGTTGTTGGGGAAGCCC
TGAGAAGAAACCCATACACCTTATTCTGATCCACATGGCTTTTACAAACATTCTAATCCTTCTTGCAAAA
GGACTGCCTAAGACAATAGCAGCCTTTGGTTTGAGAAACTTCCTAGATGACATAGGCTGTAAGACCATTG
TTTACCTAGAGAGGGTGGCCCGGGGCCTCTCCATCTGCACCAGCAGTCTCCTTACTGTGGTCCAGGCCAT
CATCATCAGTCCCAGAACATCTGGGTGGAGGAGACTCAGGCCAAAGTCTGCATGGCACATCCTTCCATTC
TTCTCATTCTTTTGGATACTCAATGCTTTAATCAGTACGAACCTAATCCATTCCATTAGAAGTACAAGTC
TGAATATATCACAACATATAAATGATGAGAATTATTGCTATTTTATGCTAGAAAAACAGAAAATAAAATT
GATTGTTCTCCATCTCATGGTCCTGAGAGATGCAGTGTTTCAGGGTGCCATGGGAGGGGCCAGTGGCTAC
ATGGTATTTCTTCTCCACAAGCACCACCAGCATGTCCTCTACCTTCAGAACTCCAAGCTTCTCTACAGAA
CTCCCCCTGAGCTGAGAGCTGCTCAAAGTGTCTTCCTTCTGATGCTCTGTTTTGTTTTCTTCTACTGGAC
AGATTGTGCCTTATCTCTAATTATAAGCATCTCTGCAAGAGAAAATTCCTTGATGGTAAACACTCGAAAT
TTTCTGGCCCTTGGTTATGCAACTTTTTGCCCCTTTGTGCTGATTCACAGGGATGGCCTTTGGTTAAATT
TTGGCATGCTCAGTGGCAGAAAT
>200.2-x
ATGTTCTGTGAGTTATATGTGCTTGGCACTCTGGGAAACATGTTTGTTTCTGTGAATTATATGTTCAGTT
GTTGGAGAAGCCCTGAGAAGAAGCCCATACACCTCATTCTCATCCACTTGGCTTTTACAAACATCCTAAT
CCTTCTTACAAAAGGATTGCAAAAGACAGTAGCAGCTTTTGGTTTGAGAAACTTCCTGGATGACACAGGC
TGTAAGAGCATTGTCTACCTGGAAAGGGTGTCCCGTGGCCTCTCCATCTGTACCAGCAGTCTCCTCACTG
TGGTCCAGGCTATCATCATCAGTCCCAGAGCATCTGGATGGAGGAAGCTCAGGCCAAAGTCTGCATGGCA
CATCCTTCCATTCTTGCTATTCTTTTGGATACTCAATGGTTTAATAAGTAGGAACCTAATACATTCCATC
ACAGGTACAGGTTTTAATATATCACAGCTTGAGAATAGTGACAGCTATTGCTATTTTATGCTAGAAAGTC
AGGAAATAAAATGGATTGTTCTCCCTCTCATGGTTCTGAGAGATGCAGTGTTTCAGGGTGCCATGGGAGG
CGCCAGTGGCTACATGGTATTTCTTCTCCACAAGCACCACCAGCATGTCCTCTACCTTCAGAACTCCAAG
CTTCTCTGCAGAACTCCCCCTGAGCTGAGAGCTGCTCAGAGTGTCCTTCTTCTGATGCTCTGCTTTGTTT
TCTTCTACTGGGCAGATTGTGCGTTTTCTCTAATTTTAAGTCTCTGTTCAAGGGACAAAACCATGATGGT
AAATACTCAAGAATTTCTGGCCCTTGGTTATGCAACTTTTAGCCCTTTTGTGCTGATTCACAGGGATGGG
CTTCTGGTTGATTGTCGGCATGCTCAGATGGAGAAATTGAGAAAATGTCACTCTCGTTTGTATGTGCAA
>200.1-x
ATGATTTTGAAGTACATTAAAGAAATTATTTTCCCCTCCATGACAGTGCTTGGCACTCTGGGAAACATGT
TTGTTTCTGTGAATTATATGTTCAGTTGTTGGAGAAGCCCTGAGAAGAAGCCCATACACCTCATTCTCAT
CCACTTGGCTTTTACAAACATCCTAATCCTTCTTACAAAAGGATTGCAAAAGACAGTAGCAGCTTTTGGT
TTGAGAAACTTCCTGGATGACACAGGCTGTAAGAGCATTGTCTACCTGGAAAGGGTGTCCCGTGGCCTCT
CCATCTGTACCAGCAGTCTCCTCACTGTGGTCCAGGCTATCATCATCAGTCCCAGAGCATCTGGATGGAG
GAAGCTCAGGCCAAAGTCTGCATGGCACATCCTTCCATTCTTGCTATTCTTTTGGATACTCAATGGTTTA
ATAAGTAGGAACCTAATACATTCCATCACAGGTACAGGTTTTAATATATCACAGCTTGAGAATAGTGACA
GCTATTGCTATTTTATGCTAGAAAGTCAGGAAATAAAATGGATTGTTCTCCCTCTCATGGTTCTGAGAGA
TGCAGTGTTTCAGGGTGCCATGGGAGGCGCCAGTGGCTACATGGTATTTCTTCTCCACAAGCACCACCAG
CATGTCCTCTACCTTCAGAACTCCAAGCTTCTCTGCAGAACTCCCCCTGAGCTGAGAGCTGCTCAGAGTG
TCCTTCTTCTGATGCTCTGCTTTGTTTTCTTCTACTGGGCAGATTGTGCGTTTTCTCTAATTTTAAGTCT
CTGTTCAAGGGACAAAACCATGATGGTAAATACTCAAGAATTTCTGGCCCTTGGTTATGCAACTTTTAGC
CCTTTTGTGCTGATTCACAGGGATGGGCTTCTGGTTGATTGTCGGCATGCTCAGATGGAGAAATTGAGAA
AATGTCACTCTCGTTTGTATGTGCAA
>202.1-x
ATGAAGATAATTTGGAAGGACCTTATCCAAAGAGTAATTTTTATTTCACTTACTGGTATTGGAGTTTTAG
GGAACATCATCTTATTTGTAAAACATGTGCATACTTTCATCATGGGTCGTGAGAACAAAAATATAGATGT
TATTCTCATCCACTTGGCTTTTGTAAACATAATCATTATTTATTGCATAGAAGTCAGAACCATAGCCATG
ATTTTTTATATTAGAAACTTTCTAGATGATGTTGGTTGTAAAACTATAATTTATCTAGAAAGAGTTGCCC
GTGGCCTCTCCATCTGCACCACCTGTCTCCTCAGTGTGGTCCAGGCTGTCACCATCAGTCCCAGGACCAC
ACTGTGGAGAAAGCTCAAACCTCAGACACCATGGCATGTTCTTGTCTTTCTCCTTCTCTTTTGGATCTTT
AATTCCCTGATAAGCTCCAACTTGCTGCACTATATCACAGCAGGCAGTAGCATGAACAGGTCTGTAGTTG
GGATGTTTACTGGGTATTGCTATATACTGCCATCCAGGAACACAGTTAAGTGGATGTTCATCTCTCTCAT
GGCTGTTCGCGATGTCATTTTCCAGGGTCTCATGGGCTGGAGTAGTGGGTCCATGGCTCTCCATCTGTAT
AAGCATCACAAGCGTGTCCTCTACCTTCACAGTTCCAGGTCTGCAGACAATTCTAGGCCAGAAATCAGAG
CTACCCAGAGGGTTCTCACTCTCATGACCTGTTTCCTTTTCTTTTATTTGGCAGATTTCATTTTCTCCTT
ATACACAGGTTCCACAGTGGCAAATGATTTCACAATACCAAGTATGAAAGCGTTTTTAGTACTTAGCTAT
GCTGGTCTCAGCCCCTTTGTCCTGATTATCTTTGATGTTCATATTGCTAAGACCTGCTGTGTTCCC
>12-x
ATGACTTCACTTTTCTTTATGTCGTCATTATTAGAGAATATCCTTTATTTTCAAGCTGGGCTTGGAGTCC
TAGCCAATATATTTCTTCTTGTTTTCTATATTTTTATAATCCTAGGTCACAGACCTAAGCCCATGGACTT
GATCTCCTGTCAACTGACCTTTGTTCACATAATGATGTTCCTTGCTGGAGAGAATTTTTGGCTTGCAGAC
ATATTTGAGTCACTGAATGTTGAGAATGACTTCAAATGTAAGGTAACTTTTTACACAAAGAGAGTGATGA
GAGGTCTCTCTATCTGCATCACCTGTCTCCTGAGTGTGTTCCAGGCTGTCATGATCAGTCACAGGAACTC
CTTGCTGGCAAAAATTAAACATAGACTAAAAAAATACATGATCAACACATTATTTTATATTTGGTCTTTC
AATTTGTCCTTCAGTAGTAACCTGATCTTTTATGTTGGTGGTTTTACCAATGTGAGTCAGACCAAGCAGT
TGAAAGTCACTAAATCCTGCTCACTCTTCCCCATGAACTACATTGTCAGGAGCTTGATTTTAACTGTGAC
AACTTCCAGGGATATGTTTCTTGTAGGAATCATGCTGACTACAAGCACATACATGGTGATTATCTTGTGT
AGACATCAGAGGCAATGCAAGCATCTTCATAGCATCACTCCTTGCCTGAGAGCATCCCCTGAGACAAGGG
CTACCCATATCATCTTGCTGCTGGTGTTTTTCTTTGTGGTCATGTACTGGCTGGACTTCATCATCTCATT
CACCTCAATCCTGTTATGGATTTATGATCCGGTCATCTTGATTGTTCAGAAGTTTGTGGTAAATGCTTAT
CCCACAATTACTCCTTTGGTACAAATCAGTTCTGATAAGAGAATTACTAGTATGGTGAAAAACTTGCAGT
CTCAGTGCTAC
>228-x
ATGGCTCAACCTAGAAAAGTTCAAACCATGTTGTGGCTCAGAGACATGATTGTTGCCATTATTCAAAGAA
AAAAACTGCTGAATGACAGAATGGATTTTAGAGACATGGCAGTAGGAATAGTGCTCTCATTTGAGATTCT
ACTTGGTATTCCGGGAAACTTCTCCCTTCTTTTCTACTATCTAATCCTTTACTACAAAGAACACACATTA
AAGACCATCGATATGATTCTTATACATGTGTTTACATCCAACTCTTTGATCCTTCTCTCCAAAGGACCCC
CTGAGGTAATGGGAGCTTTTGGGTCAAAGCAGTTATTCAATGATGTTGGGTGCAAACTTATTTTATATGT
TCAAAGAATTGCCAGGTGTATGTCCATCACTACCACTTGTTTCTTGAGTGTCTTTCAGGCCATCACCATC
AGTCCCAGGAACTCCTGCTGGAAGGAATTTAAAGTTAAGAATACAAAGTTTATGGGCCTCTCCATTTCCT
TCTGCTGGGTCATGTTCATGTTACTAAATATGCTTTTCCCTTTATATACAGCTAGCAATAGTAACAGAGA
AAATAAGACACAAAAGAGTGATTCTGAATTCTATCATTCTGCAGGCCGTGACAAAATAGTAGATTTATTG
TATGCAGCATTTTGTGTGTTTCCGGAAGTCTTATTTTCTTTACTCATTGTAGTTTCCAGCACCTTCATGA
TTGTCATACTTTACAGACACAAGAAAAGGGTTCAACACATCCTCCATAAACATGCTTCTCTTAGAATCTC
TGCTGAAAACAGAGCTACAAAGACCATTCTGGTCCTGGTTTTCACCTTTCTAGTGTTTAATACACTCTCT
TCCATTTTACATGGATATATTGCTCTTTCACATGATCCCAATTGGTGGGTAATGAATATAACAGCTATAA
TAGCTTTGTGTTTTCCTACTTTAGGCCCATTTGTGATGAGTCATGATTTTACTGCTTTTAGATGTTGCTT
TACCTGGATAAAAATAATA
>51-x
ATGAATGAGATTCTGTTCTTTTCTCCTCAGCCACTGTTCTCACACATGATGAATGAGAACAGCAGGGTAC
ACACTCACTCTAACTTAAGGCACATCTTTTTCTCCGAAATTGGCATTGGGATCTCAGGCAATAGCTTCCT
TCTTCTCTTCCACATCCTCAAGTTCATTCATGGGCACAGGTCCAGACTCTCTGACCTGCCCATTGGTCTC
TTGTCCCTAATCCACCTACTAATGCTACTGGTCATGGCATTCATAGCCACAGACATTTTTATTTCTTGGA
GGGGCTGGGATGACATCATATGTAAATTCCTTGTGTACCTGTACAGAGTTTTGAGGGGTCTCTCCCTTTG
TACCACCAGCATGTTGAGTGTCCTCCAGGCCATCATCCTCAGTCCCAGAAGCTCCTGTTTAGCAAAGTTC
AAGCGTAAATCTCTCCATCATATCTCATGCGCCATTCTTTTCCTGAGTGTCCTCTATATGTTAATTGGCA
GTCAACTCTTGGTATCCATCATTGCCACCCCAAATTTAACCACAAATGACTTTATTTATGTTACTCAGTC
CTGCTCTATTCTACCCTTGAGTTACGTCATGCAAAGCATGTTTTCTACTCTACTGGTCATCAGGGATGTC
TTTCTTATTAGTCTCATGGTTCTCTCAACTTGGTACATGGTAGCCCTCTTGTGTAGGCACAGGAAAAAGA
CCCAGCATCTGCAAGGTACCAGCCTTTCCCCCAAAACATCTCCAAAGCAAAGAGCTACCCAGACCCTCCT
GATGCTCATGAGCTTCTTTGTGCTGATGACCATCTATGACACTATTGTCTCCTGCTCAAGAACTATGTTC
CTGAATGATCCAACATCTTACAATATGCAAATCTTTGTGGTGCACATCTATGCCACAGTCAGTCCTTTTG
TGTTTATGAGCACTGAAAAACATATAGTTAACTGTTTGAGGTCTGTA
>191-x
ATGGTTTTGAAGTATATTAATAAGGTAAATAAAATCTCTCTCTTTATGACTGTGGTCGGTACTCTGGGGA
ACATGTTTGTTTCTGTGAATTATACTTTCAGTTATTGGGGAAGTTCTGAGAAGAAACCCATATACCTTAC
TCTGATCCATCTGGCTTTTACAAACATCCTAATACTTCTTGCCAAAGGATTGCCAAAGACTATTTTAGCT
TTTGGATTGAGAAACTTCCTAGATGACATAGGCTGTAAGATCATTGTTTACCTGGAGAGGGTGGCCCGGG
GCCTCTCCATTTGCACCAGCAGTTTCCTCACTGTGGTCCAGGCCATCATCATCAGTCCCAGAGCATCTGG
GTGGAGCAGACTCAGGCCAAAGTCTGCATGGCACATCCTTCCATTCTTGTCATTTTTTTGGACATTCAAT
TCTTTAATAAGTATACACCTAATCCATTCCATCACAAGTACAGGTCTGAATATATCACATCTCAAGAATC
GCGACAACTATTGCTATTTCATCCTACCAAGTCAGAAAATAAAATGGATTGTTCTCCCTCTCATGGTCCT
GAGAGATGCAGTGTTTCAGGGTGCCATGGGAGGCGCCAGTGGCTACATGGTATTTCTTCTCCACAAGCAC
CACCAGCATGTCCTCTACCTTCAGAACTCCAAGCTTCTCTACAGAACTCCCCCTGAGCTGAGAGCTGCCC
AGAGTGTCCTCCTTCTCATGCTCTGCTTTGTTTTCTTCTACTGGACAGATTGTGCCTTTTCCCTAATTTT
AAGTATCTCCTTAGTAGAAAATTCCTTGATAGTAAATATTCAAGAATGTCTGACCCTTGCTTACGCATCT
TTTAGCCCCCTTGTGCTGATTCACAGGGATGGAGTTCTGACTGGATGTTGTTCTGCTCAG
>73-x
ATGGCTTCTGAAAACTTTGCAATGGGGATTTTTCTCTTCTCCCAGACTACAGTGGGAATGCTTGGAAATT
CTTCAATACTATTTTATTATATCATTTTGATATCTACTGGAAAGCCTTTAATGCCCAAAGATGTGATTAT
AGAGCATTTGACTTTTGCCAACTGCTTGACTGTCATCTCAAAAGGTATTCCACAGACACTGTTGACTTAT
GGATTTAAAGATTTCCTGGATGATATTGGATGTAAGTTAATAAACTATGTTTACCGAATAACAAGGGGAA
TGTCCCTGTATTCAATGTGCATACTGAGTTGCTTCCAAGCAATCACAATTAGCCCCAACAACTACAGGTG
GGTGACACTTAAACAAAGAGCTACTAAGTACATTGGTCCCTCCTGCTCAGTGGGCTGGCTTGTGCATCTC
TTTCTAAACATCATGATTCCACTAAGAGTATCAGGTCCCAGGTACAACAAAAATGTGACTAAGTGGAAGA
TTTATGAATACTGCTCATGGTTTACTTTTGGAAATGTGGGACATGCATTGTATATGTTCTTACTGTGCTT
CTCTGATGTACTATGTCTGGGTCTCATGGCCTGCTCAAGTGTCTCCATGGTGAGTATTCTCTACAGACAT
AAGAGACAAGTCAAATATATCCATAGTTCTCAGCACTTTCTAAATGCTTCACCTGAAAACAGAGCCACCC
AATCTATCCTCATCCTAGTGTGCACTTTTGTCATCTCTTATTTGTTCTCCTCCATTATGGTTATATTTAT
GTCCTACTCCAAATATCCAATGTTACTGCGAGTAAGTGTATTTACATTTCTGGAAACATGCTTTCCCATA
ATTTGCCCCTTTGTTCTTATGAGCAATATCAAGCCTAGTTTTAGCCTGTTTTTATCCTGCTTTTGTAAG
>27.2-x
ATGTTATCACTCAAGAATGTCCTTTATTTCCAAGCTGGACTTGGAGTCCTAGCAAATATGTCTCTTCTTT
GCTTCTATATTTTCATAATTGTAGGTCACAGACCTAAGCCCACAGACTTGATCTCCTGTCAACTGACTTT
CATTCACATAATGGTGTGCCTCACCGGAGGGGACCTGTTGCTTACAGACATATTTGAGTCACTGAATATT
AATAATGACTTCAAATGTAAGGCAACTTTTTACATAAGCAGGGTGATGAGATGCCTCTCTATCTGCACCA
CCTGCCTCCTGAGTGTGTTCCAGGCTGTCACAATCAGTCCCAGTACTTCTTGTTTGGCAAAATTTAAACA
GAAACTAAGAAAATACATGGTCTATGTTTTCTTATGTATTTGGTCTTTCAGTTTTTCATACAGTAGTAGC
CGGATCTTCTATGTTCGTGGTTTTACTAATGTGAGTGAGACTAACCAGATGCAGATCACTAAATCCTGCT
TACTCTTCCGCATGAACTCCATCATCAGGGTATTCATTTTTACAGTGACAACCTCCAGAGATGTATTTCT
TGTAGGAATGATGCTAACCACAAGTACATACATGATGATTATCTTATGTAGACATCAGAGGCAGTGCAAG
CACCTTCATAGCATCAAGCACCTGAGAGCATCCCCTGAGAAAAGAGCCACTCAGACTATCTTGCTGCTGG
TGATTTTCTTTGTGGTCATGTACTGGGTGGACTTCATCATCTCAACCACATCAGTTCTGTTGTGGATTTA
TGATCCAGTCAGCCTGATGGTTCAGAAGTTTCTGATGTATGCCTATCCCACAATTAGTCCTTTGGTACAA
ATCGGTTCTGATAACAGAATAATAATTATGGTGAAAAACATGTACTCAAAGCACCACCAGAGATTTTTA
>33-x
ATGAATAACTTTCCAATTATGTTTTCATTAAATAATGTCTTTTATGTCCAAGCTGGACTTGGAACCCTAG
CCAATATATTTCTTCTTTTTTTCTACACTATCATAATCCTATGTCACAGATTTAAGCCCATGGACTTGAT
CTCCTGTCAATTGACCTTCGTTCACATAATTATGGTCATTACTGGATGGGATATTTTTACTACAGACATG
TTTGATTTACTGAACATTGAAAATGACTTCATATGTAAGGCAACTTCTTACTTAAACAGGGTGATGAGAG
GCATCTCTATCTGCATCACCTGCCTCCTGAGTGTGTTCCAGGCTGTGATGATCAGTCCCAATACCTCTTT
GTTGGCAAAATTTAAACATAAACTAAAAAAATACATGATCTATTCTTTCTTCTATTTTTGGTCTTTCAAT
TTGTCATTCAGCATTAACAGGATCTTCTATACTGGTGCTTATACAAATGTGAGTGAGACCAACCAGTTGA
AGGTCACTAAATACTGCTCAATCTTCCCCATGGACTATATCATCAAGGGATTGATTTCAACAATGACAGC
CTTAAGAGATGTATTTCTTGTAGGAGTCATGCTGACCACAAGTGCATACATGATAATTATCTTGTTCAGA
CATCAGAGGCAATGCATGCATCTTCATAGCGACAGCCACTTGAGAGCCTCCCCTGAGAAAAGGGCCACCC
ACATCATCTTGCTGCTGGTGTTTTTCTATGTGGTCATGTACTGGATAGACTTCATCATGTCATCCAGAAC
AGTCCTTTTATGGATGTACGACCCAGTCTTGTTGACTGTTCAGAAGTTTGTGATAAATGCCTATCCCACA
ATTACTCCTTTGATACAAATCAGTTCTGATAACCGAATAAACATTATGATAAAAAATATGCAAAAAGTAT
GCCACCAGATTTTTTTTAAGTTTAATTTTTCTTTTATT
>39-x
ATGTTTTCATTAAATAATGTTTTTTATGTCCAAGCTGTACTTGGAACCCTAGCCAATATATTTCTTCTTT
TTTTCTACACTATCATAATCCTATGTCACAGATTTAAGCCCATGGACTTGATCTCCTGTCAATTGACCTT
CGTTCACATAATTATGGTCATTACTGGATGGGATATTTTTACTACAGACATGTTTGATTTACTGAACATT
GAAAATGACTTCATATGTAAGGCAACTTCTTACTTAAACAGGGTGATGAGAGGCATCTCTATCTGCATCA
CCTGCCTCCTGAGTGTGTTCCAGGCTGTGATGATCAGTCCCAATACCTCTTTGTTGGCAAAATTTAAACA
TAAACTAAAAAAATACATGATCTATTCTTTCTTCTATTTTTGGTCTTTCAATTTGTCATTCAGCATTAAC
AGGATCTTCTATACTGGTGCTTATACCAACATGAGTGAGACCAACCAGGTGAAGGTCACTAAATACTGCT
CACTCTTCCCCATGAACAACATCATCAACGGATTGGCTTCAACAATCGTAACCTTAAGAGACGTACTTCT
TGTAGGAGTCATGCTGACTACGAGCACATACATGGTGATTATCTTGTTC
>193-x
ATGAAGATGATTTGGAGTGACCTCATCGAGGGGACAATTTTCCTTTCACTTATTGGACTTGGAGTTTTAG
GAAACAAAATCTTATTTGTAAGACATTTGTATGCAGTCATCATGGGTCCTGAGAACAAAATTATAGATGT
CATTCTCATCCACTTGGCTTTTGTAAACACAATCATTATTTATTGCATAGGGGTCAGAGACATAGCCACA
TTTTTTTACATCAGAAACTTCCTAGGTGATGTTGGTTGTAAAACTATAATTTATCTAGAAAGGGTTGCCC
GTGGCCTCTCTATCTGCACCACCTGTCTCCTCAGCGTGGTCCAGGCTGTCACCATCAATCCCAGGACCAC
ACTGTGGAGAAAGCTCAAACCACAGACCACATGGCATGTTCTTGTCTTTCTCATCCTCTTTTGGATCTTT
AACTCCCTGATAAGCTCCAATTTGCTTCACTATATCACAGCAGGCAGAAGCATGAACAGGTCTGTAGTTG
GGATGTTTACTGGGTATTGCTATATGCTGCCATCCAGGCACACAGTTAAGTGGCTGTTCCTTTCTTTCAT
GGCTCTTCGTGACGTCATTTTCCAGGGTCTCATGGGCTGCAGCAGTGGGTCTATGTCTCTCCGTCTGTAC
AAACATCATGTCCGTGTCCTCTATCTTTACAGCTCAGGGTCTGCAAACAATTCCAGGCCAGAAATCAGAG
CTACCCAGAGGGTTCTCACTCTCATGACCTGTTTCCTT
>45.1-x
ATGCTACTGGTCGCAGCAGTCATAGCCACAGACATTTTTATTTCTCGGAGGGGATGGAATGACATCATAT
GTAAATTTCTTGTCTACCTGTACAGAAGTTTGAGGGGTCTCTCCCTTTGTACCACCAGCATGTTGAGTGT
CCTCCAGGCCATAATCCTCAGTCCCAGAAGCTCCTGTTTAGCAAAGCTCAAACACAAATCTCCCCATCAC
ATCTCCTGTGCCATTATTTTCCTGAGTGTCCTCTATATGTTAATTAGCAGTCACATCTTGATATCCATCA
CTGCCACCCCCAATTTGACCATGAATGACTTTCTTTATGTTTCTCAGTCCTGCTCTCTTCTACCCTTGAG
TTACCCCGTGCAAAGCATGTATTCTACACTGCTGGCCCTCAGGGAAGTCTTTCTTATTAGTCTCATGGTC
CTCTCAACTTTGTACATGGTGGTCCTCTTGTGCAGGCACAGGAAACAGGCCCAGCATCTTCAAGGTACCA
GTCTTTCCTTCAAAGCATCCGCAGAGCAAAGGGCCACCCAGACCATCCTGATGCTCATGACCTTCTTTGT
GCTGATGTCC
>basal91-x
ATGATGGCTTTTGCTCCAAGAAATCCTCCAACTGAACTCAAATGTAAATTAGAATTCTTCAGTCACATGG
TGGCAAGAAGCACAAACTTGTGTTCCACCTGTGTCCTGAGTGTCCATCAGTTTGTCACTCTTGTTCCTGT
TAATAAAGGAAAACTTATACTCAGAGCAAGTGTCACAAACATGGCAAGTTATTCTTGTTACAGTTGTTGG
TTCTTCAGTGTCTTAAATAACATCTACATTCCAATTAAGGTCACTGGTCCACAGTTAACAGACAATAACA
ATGACTCTAAAAGCAAGTTGTTCTGTTCCACTTCTGAATTCAGTGTAGGCATTGTCTTCTTGCGGTTTGC
CCATGATGCCACATTCATGAGCATCATGGTCTGGACCAGTGTCTCCATGGTACTTCTCCTCCATAGACAT
CGCCAGCGAATGCAGCACATCCTCACTCCCAATCAGTACCGCAGAGGCCAAGCTGAGACCAGAGCAACCC
ATACTATCCTTATGCTGGTAGTCACATTTGTTAGCTTTTATCTTCTAAATTTTACTTGTATCATCTTTCA
TACCCTTTTAATGCATTCTCATCTCTTCGTAAGGCTTGTCAGTGAGATTTTAACTGCAGTCTTCCCCAGT
ATCTCTCCCTTACTGTTGATCTTCAGAGATCCTAAA
>45.2-x
ATGCTACTGGTCGCAGCAGTCATAGCCACAGACATTTTTATTTCTCGGAGGGGATGGAATGACATCATAT
GTAAATTTCTTGTCTACCTGTACAGAAGTTTGAGGGGTCTCTCCCTTTGTACCACCAGCATGTTGAGTGT
CCTCCAGGCCATAATCCTCAGTCCCAGAATCTCCTATTTAGCTAAGTTCAAGCACAAATCTCCCCATCAC
ATCTCCTGTGACATTATTTTCCTGAGTGTTCTCTATATGTTAATTGGCAGTCACATCTTGGTATCCATCA
TTGCCACCCCCAATTTGACCAGGAATGACTTTCTTTATGTTACTCAATCCTGCTCTATTCTACCCTTGAG
TTATGTCATGCAAAGCATGTATTCTACACTGCTGGCCCTCAGGAAAGTCTTTCTTATTAGTCTCATGGTC
CTCTCAACTTCATACATGGTGGTCCTCTTGTACAGGCACAGGAAACAGGCCCAGCATCTTCAAGGTACCA
GTCTTTCCCTCAAAGCATCTGCAGAGAAAAGGGCCACCCAGACCATCCTGATGCTCATGACCTTCTTTGT
GCTGATGTCC
>68-x
ATGCACCTAATGACATCGAATGCCTTGATGGTTCTCTCTACAGGAGTGCTTCACACAATGGCAGCTTTTG
GCTTGGCACACTTATTAAATGATTTGGGATGCAGATTAATTTTGTACATTCACAGAGTTGGCCGAAGTAC
ATCCATTGGCACTATCTGTCTCTTGAGTATCTTCCAGGCCATTACAATCAGTCATAGGGTATCTTGTTAT
AAGGGTCAAAAAGTCAAATCTTCAAAGTACATTGGCTACTCCATTTCCCTTCTCTGGGTCTTGCACATGT
TTTTAAATTTCATTCTCTTTGTGGACATATTTATCAAAAGGAACAGGAATAACATGACAAGAGACCGTGA
TTTTAAGTACTACTCCATTGTAGAGCGAAATGAATTTAGTGACTCACTCTATGTAGCATTGGTGGTGTGC
CCTGAAATCTTCTCTTCTGTGCTCATCACCTGTTCCAGTGGCTCCATGATTGGCATCCTGTACAGACATA
AGCAGAGAGTTCAACATATCCGCAGCTTTCATGTTTCCAGCAGGAACTCCCCTGAGTGGAGAGCTACCCA
GAACATTCTGGTCCTCGTGTCTACATTTCTGGCT
>60/61-x
ATGCTCCTTCTGTTTGCATATTCATATGACCTTACTGATATTGTTCCCAGGAAGCCTCCAACTGACCTCA
AATGTAAACTTGCATACTTCTTTCACATGGTGGCTCGAAGCACAAACATGTGCTCCACCTGTGTTCTCAG
CACCTACCAGTTTGTCACTCTTGTTCCTGGTACCTGGGCTAGGGTCATGTTCAGAGAAATATCCCCCAAG
GTTGTGAGCTATTGTTGTTACAGCTGCTGGTTGTTCAGTGTCTTAAATAATGCTTACATGCTAATGAATG
TCAGTGGTCCACAGAAATCACACAATGACTCTGATTCTAAAGGCAATTCAATATGCTCCATCTCTGGGGT
CAGTGTAGACATGAATTTCTTGCGGTTTTCCCATGACATCATATTCCTTAGCATCATGGCCTGGACCAGT
GTCTCCATGGTGATTCACCTAAACAGACACCACCAGAGAATGAACCACATACATAAGGTCAATCAAAACA
ACAGAGGCCATGCTGAGACCAGAGCAGCCCACACCATCCTGATGCTGGTGGTCACATTTGTGAGCTTATA
TATTCTAAATTGTATTAGTATTTTACTTCACATTTCCTTTGTGGAATTTCGTCTCTGGATGAGGTATGTC
ACAAATCTCCTGGCTCTAAGTTTCCCCACCATTTCTCCCTTACTGTTGATATTTAGGGATTGTAAGGGTC
ATTGTTCTCTGTGCATCATGTCAGTATGGAAATCCACT
>185-x
ATGACCATCAGCCCCAGAAAATCCTGTTGGAAGGATCATAAAGTCAAAGCTATAATGCACAATGGCTGTT
CCATTTCCCTCATGTGGGTCTTGCACATGCTAATGCATTTTATTATCTTTGTGTACCCATTTATAAGAAT
GAATAGTAAAAATGTGACAAAACTACAAGATTTTGGATACTGCTCAGTAGTAAAGAAACAAAATATCACT
GAATTTCTCTATGCAGCATTGGTGATGTTCCCTGAATTCTTCTTTTCTGTGCTCATTGCCTGGTCCAGTG
GCTCCATGATAGTCATTCTATTTAAACACAAGCAGAGGGTTCTACACATCCATACCACACATGTTTCTAG
AAGAAACTCCCCTGAATCCAGAGCCACCCAGAACATTCTGGCTCTGGTGTCCACATTTCTGGCCTTTTAT
ACTCTGTCCTCCATTTTAAGAGGGTGCATTGCTCTTTTGTACAATTACAATTGGTGGCTGATGAACATAA
ATCACATCACTTCTCTGTGTTTTCCGTCTTTTGGGCCATGTGTTTTCATGAGAAGTTACTCCCTCATGTC
TAGATTCAACTTGGCCCATTTAAGAAAA
>86-x
ATGCTTGATTTGGTAATAGCGAAAACAAATAACAGTCACGTTGGCCGTGGATATTCACATGGTTACTGTC
AAAACAAGAAATATGGGAGCCATAATTCAGGATGGTTTTTTAGCCTTATCATCACTCATGATCTCATCTA
TGTGACTGTCATGATGTGGGCCAGCCTCTACATGGTTATTTTCCTATACAGACACCGCAAGACAGCCCAG
CATCTCCACAGCCCAAACCTTTCCTCCCAGCCATCTCCTGAGCGCAAAGCCACTCACAGCATCCTGTTTC
TGGTGAGCTGCTTTGTGTTAACTTATTGGTTGAACAACTCCATCACTCTTTATGGCTTTTATACAAAAGA
AAAAATTCCAACATTGGAGGCAATTGATACGATTTTAACAACAAGCTACCCAACCATCTGTCCTTTTTTA
CTCATGAAGAATAATAAGGTTATTTTGCAATTCACCTCTTCATTTTCTGTTTTGAGAATGACCAGTTTTC
AAAGTTCACTCCATAGC
>206/209-x
ATGAACTTAATCCATGCCATCACAAGTACAGGTCTGAATATATCACAGCTTAAGAATAGTAACAACTACT
GCTATTTTATGCTAGAAAATCAAGAAGTAAAATGGATATTTCTCACTCTCATGGTCCTCAGAGATGCAGT
GTTTCAGGGTGCCATGGGAGGCGCCAGTGGCTACATGGTATTTCTTCTCCACAAGCACCACCAGCATGTC
CTCTACCTTCAGAACTCCAAGCTTCTCTACAGAACTCCCCCTGAGCTGAGAGCTGCTCAAAGTGTCTTCC
TTCTGATGCTCTGTTTTGTTTTCTTCTACTGGACAGATTTTGCCTTTTCCCTAATTTTAAGTCTCTTTTC
AAGGGACAATAGATTGATGGCAAATACTCAAGAATTTCTGACCCTTGGTTATGCAACTTTTAGCCCCCTG
GTACTGATTCACAGGGATGGGCTTCTGGTTGAATGTTGGCATGCTCAGTGGAAGAAATTGAGAAAATGTC
ACTCTCATTTAAATGTCCAA
>19-x
ATGAGAGGCCTCTCTATCTGCATCACCTGCCTCTTGAGTGTATCCCAGGCTATCACAATCAGTCCCAGTA
CCTCTTTGTTGGCAAAATTTAAGAGTAAAGTAAAAAAACACATCATCTATGCTTTTTTCTATCTCTGGTC
TTTCAATTTGTCATTCAGTAGTAGGTGGATCTTCTTTGTTGCTGGTTTTACCAATGTGAGTGAAAACCAC
CAGATGAAGGTCACTAAATCCTGCTCACTCTTTCCCATGAACTACATCATCAGCGGATTATTTTTAACAG
TGACCATGTCCAGAGATATATGTCTTGTAGGAGTCATGCTGATCACAAGTACATACATGGTGATCATCTT
ATGCAGACATCAGAGGCAATGCAAGCATCTTCATAGCATCAGCTACTTGAGAGCATCCCGCGAGAAAAGA
GCCACCCAAACCATCTTGCTGCTAGTAGTTTTCTTTGTGGTCATGTACTGGTTTGACTTCATCATCTCAT
TCACCTCAACCCTGTTTTGGATGTATGACCCAGTCATCCTGACTGTTCAGCAGTTTGTGATGTATGCCTA
TCCCACAATTGCTCCTTTGGTACAGATCAGTTCTGATAAGAGAATAATCCATATACTAAAAAAATTCACT
CCAAGTGCCAGTAGATTTTCTAAAAAA
>V1rd19-x
ATGTCTACTCACGATACATCCCTGAAAACCACTGAGGAAGTGGCTTTTCAGATCATCTTGCTTTGCCAGT
TTGGGGTTGGGACTTTTGCCAATGTATTTCTCTTTGTCTATAATTTCTCTCCAATCTCGACTGGTTCTAA
ACAGAGGCCCAGACAAGTGATTTTAAGACACATGGCTGTGGCCAATGCCTTAACTCTCTTCCTCACTATA
TTTCCAAACAACATGATGACTTTTGCTCCAATTATTCCTCAAACTGACCTCAAATGTAAATTAGAATTCT
TCACTCGCCTCGTGGCAAGAAGCACAAACTTGTGTTCAACTTGTGTTCTGAGTATCCATCAGTTTGTCAC
ACTTGTTCCTGTTAATTCAGGTAAAGGAATACTCAGAGCAAGTGTCACAAACATGGCAAGTTATTCTTGT
TACAGTTGTTGGTTCTTCAGTGTCTTAAATAACATCTACATTCCAATTAAGGTCACTGGTCCACAGTTAA
CAGACAATAACAATGACTCTAAAAGCAAGTTGTTCTGTTCCACTTCTGAATTCAGTGTAGGCATTGTCTT
CTTGCGGTTTGCCCATGATGCCACATTCATGAGCATCATGGTCTGGACCAGTGTCTCCATGGTACTTCTC
CTCCATAGACATTGTCAGAGAATGCAGTACATATTCACTCTCAATCAGGACCCCAGGGGCCAAGCAGAGA
CCACAGCAACCCATACTATCCTGATGCTGGTAATCACATTTGTTGGCTTTTATCTTCTAAGTCTTATTTG
TATCATCTTTTACACCTATTTTATATATTCTCATCATTTCCTGAGGCATTGCAATGACATTTTGGTTTCG
GGTTTCCCTACAATTTCTCCTTTATTGTTGATCTTCAGAGACCCTAAGGGTCCTTGTTCTGTGTTCTTCA
ACTGT
>188/212/222-x
ATGAACCTAATACATTCTATCATAAGTACAGGTATGAATATATCACAGCATAAGAATAGTGACAACTATT
GCTATTTTATGCAAGAAAGTCAGGAAATAAAATGGATTGTTCTCCCTCTCATGGTCCTGAGAGATGCATT
GTTTCAGGGCGCCATGGGAGGCGCCAGTGGCTACATGGTATTTCTTCTCCACAAACACCACCAGCATGTC
CTCTACCTTCAGAACTCCAAGCTTCTCTACAGAACTCCCCCTGAGCTGAGAGCTGCTCAGAGTGTTCTCC
TTCTCATGCTCTGTTTTGTTTTCTTCTACTGGACAGATTGTGCCTTTTCTCTAATTATAAATATATCTTT
AATGGAAAATTCCTTGATAATAAACATTCAAGAATTTCTGACCCTTGGTTATGCAACTTTTAGCCCCCTG
GTGCTGATTCACAGGGATGGAGTTCTGACTGGATTTTGGCATGTGCATTTAGGGAAACTGAGAAAATGTT
GCTCATTTACCTGTTCAATAAGTGTTGGGAGAAGACTCTCAGTTCTTCAGTATTATGGG
>basal33-x
ATGTTTTCATTAAATAATGTCCTTTATTTCCAAGTTGGACTTGGAACCCTGGCCAATATATTTCTTCTTT
TTTTCTACACTGTCATCATCCTATGTCACAGATCTAAGCCCATGGACTTGATCTCCTGTCAACTGACCTT
CGTTCACATAATGATGTTCCTCACTGGAGGGGATATTTGGCTTACAGACTTATTTGAGTCACTGAACATT
GAGAATGACTTCAAATGCAAGGCAACTTTTTACATAAACAGGGTGATGAGAGGCCTCTCTATCTGCATCA
CCTGCCTCCTGAGTGTGTTCCAGGCTGTGATGATCAGTCCCAATACCTCTTTGTTGGCAAAATTTAAACA
TAAACTAAAAAAATACATGATCTATTCTTTCTTCTATTTTTGGTCTTTCAATTTGTCATTCAGCATTAAC
AGGATCTTCTATACTGGTGCTTATACCAACATGAGTGAGACCAACCAGTTGAAGGTGACTAAATACTGCT
CACTCTTTCCCATGAACTACATCATCAGGGGACTGATTTTAACAATGACAACCTCCAGAGATGTATTTCT
TGTAGGGGTCATGCTGACCACAAGTGCATATATGGTGATTATCTTGTTCAGACATCAGAGGCAATGCAAG
CATCTTCATAGCAACAGCCACTTAAGAGCTTCCCCTGAGAAAAGGGCCACCCAGATCATCTTGCTGCTGG
TGGTTTTCTTTGTGGTCATGTACTGGGTGGACTTCATCATC
>basal93-x
ATGTCTGTTCGTGGTAAATCCCTGAAAACCACTGAGGAAGTGGCTCTTCAGATCCTCTTGCTTTGCCAGT
TTGGGGTTGGGACCATGGCCAATGTCTTTCTGTTTGTCCATAATTTCTCTCCAGTCTTGACTGGTTCTAA
ACAGAGACCCAGACAGGTGATTTTAAGCCACATGGCTGTGGCCAATGCCTTGACTCTATTCCTCACTGTA
TTTCCAAACAACATGATGGCTTTTGCTCCAAGAAATCCTCCAACTGAACTCAAATGTAAATTAAAATTCT
TCAGTCACCTGGTGACAAGAAGCACAAATTTGTGTTCCACCTGTGTCCTGAGTATCCATCAGTTTGTCAC
TCTGGTTCCTATTAGTAGAGGTAAACTTCTACTCAGAGCAAGTGTCCCAAATTTGGTGAGTTATTCTTGT
AACGGTTGTTGGTTTTTCAGTGTCTTAAGTAACATTCACATTCCAATTAAGGTCACTGGTCCACAGATAA
CAGACAATAACACTGACTCTAAAAGCAAGTTTTTCTGTTCCACTTCTGGATTCACTGTAAGAATTGTCTT
CTTGCAGTTTTCCCATGATGCCACATTCATGAGCATCATGGTCTGGACCAGTGTCTCCATGGTACTTCTC
CTCCATAGACATCGCCAGCGAATGCAGCACATCCTCACTCCCAATCAGGACGCCAGAGGCCAAGCTGAGT
CCAGAGCAACCCATACTATCCTGATGCTGGTGGTCACATTTGTTAGCGTTTATCTTCTAAATTGTATTTG
TATCGTCTTTCATGCCTTTTCCATACATTCTCGTCTCTTCATAAGACTTGTCAGTGAGGTTCTGGCTGCA
GTCTTCCCCAGTATCTCTCCCTTACTGTTGATCTTCAGAGATCCTAAA
>10-x
ATGTCTTCATTTAAGAATGTTCTTTATTTCCAAGCTGGACTTGGAGTCCTAGCCAATATGGTTCTTCTTC
TTTTCTATATTTTTATAATCCTAGGTCACAGACCTAAGCCCACAGACCTGATCTCCTGTCAACTGACCTT
TGTTCACATAATAATGGTCCTCACTGGAGGGGATATTTTGCTTACAGACTTATTTGAGTTATTAAACATT
GAGAATGACTTTAAATGTAAGACAATTTTTTATATTAGTAGGGTGATGAGAGGCCTCTCTATCTGCACCA
CCTGCCTTCTGAGTGTGTTCCAGGCTGTCACTATCAGTCCCAATACCTCTTTGTTGGCAAAATTTAAACA
AAAACTGAAAAAATACATGGTCTGTGTTTTCTTATGCATTTGGTCTTTCAATTTGGCCTTCAGTACTAAC
CGGATCTTTTATGTTGGTGGTTTTACTAATGTGAGTGAGACCAACCAGATGCAGGTCACTAAATCCTGCT
CACTCTTACCCATGAACATTATTATCAGAGGATTTATTTTTACAATATCAACCTCCAGAGATGTGTTTCT
TGTAGGAGTCATGCTGACCACAAGTGTATATATGGTCATTACCATGTTTAGGTATCACAGGCAGTGCAAG
TATCTTCATAGCATCAGCCACTTGAGAGAGTCCCCTGAGAAAAGGGCCACCCAGACCATCTTGCTGCTGG
TGTCTTTCTTTGTTGTCATGTACTGGGTGGACTTCATCATCTCATTCACCTCAGACATGATATGGATGTA
TGACCCACTCATCCTGACTGTTCAGAAGTTTATGATGTATGCCTATCCCACAATTACCCCTTTGGTACAA
ATCAGTTCTGATAACAGAATAATAATTATGCTGAAAAACCTGCAGTCAAAACATCAACAGAGATTTTTTA
ATAAAGATTTTTTCTTTTCATTA
>76-x
ATGTGCAAACAGCTCTATGGAATAAAAGTGGCTTTTGAAAATATTGCACTGGGAATTTTCCTCTTCTCCC
AGATGACAGTGGGAATGTTTGGCAATTCCTTAATACTATTTTACTATGTCATATTGAAACTCACTGGAAA
ACATTTAATGCCCAAAGACCTGATCATAGAGCACTTGACTTTTGCCAATTGCCTGTTCATCATCTCAAAA
GGCATTCCACAGACACTGTCAGATTATGGATTAAAAGATTTCCTGGATGATTTTGGATGTAAATTGATAT
TGTATATTTACAGAATAACAAGGGGGGTGTCTTTTTATGCAATGTGCCTTTTGAGTTGTTTCCAAGCAAT
CACAATCAGCCCCAGCAACTCCAGATGGATGATGCTTAAATACAGAGCCACCAAGTACTTTGGTCCCTCC
TGCTCAATCAGTTGGCTTGTGCACTTGTTTCTAAATACCCTGACACCAGCAAGAGTGTCAGGCCCTAGTT
ACAACAAAAATATAACTAAAAGGATGATTTATGGTTCTTGTTCATGGTTCTCCTTAAGCAATTTTGCAAC
TGCACTGTACTTATTCTTATTGTGCTTTTCTGATGGACTGTGTCTGGGTCTCATGGCTGGCTCAAGTGTC
TCCATGGTGAGTATGCTCTACAGACATAAGAAACAAGTCAAGCATATCCACAGTGCTCAAGATTTTTTAA
AAGTCTCTCCTGAAATCAGAGCCATGAAAACTATCCTCATCCTGGTGTGCACCTTTATCCTCTCTTACTC
ATTCTCCTCCATGGTGGCCATCGTTACGGCCTACTCCAAATACCCAGAGCTTTGGGGA
>48.1-x
ATGCTACTGGTCGCAGCAGTCATAGCCACAGACATTTTTATTTCTCGGAGGGGATGGAATGACATCATAT
GTAAATTTCTTGTCTACCTGTACAGAAGTTTGAGGGGTCTCTCCCTTTGTACCACCAGCATGTTGAGTGT
CCTCCAGGCCATAATCCTCAGTCCCAGAATCTCCTATTTAGCTAAGTTCAAGCGCAAATCTTCTCATAAC
ATCTCTTGTGCTATTATTTTCCTGAGTGTCCTCTATATGTCAATTAGCAGTCACCTCTTTATATCCATCA
CTGCCACCCCCAATTTGACCATGAATAACTTTCTTTATGTTTCTCAGTCCTGCTCTCTTCTACCCTTGAG
TTACCTCATGCAAAGCATGTATTCTACACTGCTGGTCCTCAGGGAAGTCTTTCTTATTGGTCTCATGGTC
CTCTCAACTTCATACATGGTGGCCCTCTTGTGCATGCACAGGAAACAGGCCCAGAATCTTCAGGGTACCA
GTCTTTCCCTAAAAACAGCCCCAGAGCAAAGGGCCACCCAGACCATCCTGATGCTCATGACCTTCTTTGT
GCTGATGTCCATCCTTGACAGCATTGTCTCCTGCTCAAGAGCTATGTTCCTGGATGATCCAACATCTTAC
TCTATCCATATCTTTGTGATGCACATCTATGCCACAGTCAGCCCTTTTGTGTTTATGAGCACTGAAAAAC
ATATAGTTAACATTTTGAGAGGG
>48.2-x
ATGCTACTGGTCGCAGCAGTCATAGCCACAGACATTTTTATTTCTCGGAGGGGATGGAATGACATCATAT
GTAAATTTCTTGTCTACCTGTACAGAAGTTTGAGGGGTCTCTCCCTTTGTACCACCAGCATGTTGAGTGT
CCTCCAGGCCATAATCCTCAGTCCCAGAAGCTGCTGTTTAGCTAAGTTCAAGCGCAAATCTTCTCATAAC
ATCTCCTGTGCCATTATTTTCCTGAGTGTTCTCTATATGTCAATTAGCAGTCACCTCTTTATATCCATCA
CTGCCACCCCCAATTTGACCATGAATAACTTTCTTTATGTTTCTCAGTCCTGCTCTCTTCTACCCTTGAG
TTACCTCATGCAAAGCATGTATTCTACACTGCTGGTCCTCAGGGAAGTCTTTCTTATTGGTCTCATGGTC
CTCTCAACTTCATACATGGTGGCCCTCTTGTGCATGCACAGGAAACAGGCCCAGAATCTTCAGGGTACCA
GTCTTTCCCTAAAAACAGCCCCAGAGCAAAGGGCCACCCAGACCATCCTGATGCTCATGACCTTCTTTGT
GCTGATGTCCATCCTTGACAGCATTGTCTCCTGCTCAAGAGCTATGTTCCTGGATGATCCAACATCTTAC
TCTATCCATATCTTTGTGATGCACATCTATGCCACAGTCAGCCCTTTTGTGTTTATGAGCACTGAAAAAC
ATATAGTTAACATTTTGAGAGGG
>235-x
ATGACAGCCAGGAATATGGCCCTAGGTATAATCTTCTTATCCCAAACTGCACTTGGACTTCTGGGAAATT
CTTCTGTCTTCTTCAATTACTTATTGCTTTATTTTTCGAGGTACAAACTGAACTCCACAGACTGGATGTT
GAATTATTTGGTTGTAGCCAACTTCTTAACTCTGCTGTGCAAAGGAGTGCCCCAGACCATGGCAGCTTTT
GGGCTTAAAGATTTCCTAAGTGATTTTGGGTGCAATCTCCTCTTTTACATTCACAAAATGGGCAGGGGTA
CATGTATTTGCAGCAGCAGTTTGATGAGTTTCTTCCAGGCCATTATAATCAGCAACAGGAACTTCATGTG
GAAAGAGTTTAAAGCCAAATCATCCAAGTTCAGTGGCTTCTTTCTGTGTCTTTGTTGCACTCTGAACATC
CTCATGAGTACTTATAATCTCTTTTACATGACTGGAAAATTGGGCCACAGAAATATGACAATTATACAAG
ACTTTGGCTTCTGCTCTGTTTGTCTTGACAAAACTGGACAAATCCTGCATACTATATTCCTTCCTCTCCC
TGATGTTGTGTATCTGGGACTCTTGGTCTGGACCAGCATATCTACTGTTCTCATCTTGCACAGGCACAAG
CAGAGACTGGAGCACATTCCAAGAAACAAACATTCTTCACAATCATCCACGGAGTCCAGGGTTATAAAAA
CCATCCTTCTTCAATTGAGTACATTTATGTTATGTTATATAATTTCCTGCCTCTTTCAACTGTTTCTGTC
TTTCTTACATAACCCAAGCTGGTTACTCATAAACATATCCATTGTCATTTCTGGGTGTTTCCCAGCTATG
AGTCCCTTTCTGCTCATGAACCACTACTCCATAGCATCTAGCCACTGTGTTCCTTGCATGAGAAATTGGC
AAAACCTGATA
>178.1-x
ATGTCTGCTCATGATAAATCTCTGAAAACCACTGATGACATGACTCTTCAAATCCTCTTGCTTTGCCAGT
TTGTGGTTGGGACTGTGGCCAATGTCTTTCTGTTTCTCCATAATATCTCTCCAGTCTTGACTGGTTCTAA
ACAGAGGCCCAGACAGTTGATTTTAAGCCACATGTCTGTGGCCAATGCCTTGATTCTCTTCCTCACTTCA
TTTCCAGACATGATGGCTTTTGCTCCAAGAAATTCTCCAACTCACCTCAAATGTAAATTGGAATACTTTA
GTCGCCTGGTGGCAAGAAGCACAAACATGTGTTCCACCTGTGTCCTGAGTATCCATCAGTTTGTCACTCT
TGTTCCTGTTAATAGAGGTAAAGCTATACTCAGAGCAAGTGTCCCAAACTTGACGAGTTATTCTTGTTAT
AGTTGTTGGTTCTTCAGTGTCTTAAGTAATATCTACATTGCAATTAAGGTCACAGGTCCACAGATTACAG
ACAATAACACTGACTCTAAAAGCAAGTTGTTCTGTTTCACTTCTGGATTCAGTGTAGGCATTTTCTTCTT
GCGGATTTTCCATGATGGCACATTCATGAGCATCATGGTCTGGACCAGTGTCTCCATGGTACTTCTCCTC
CATAGACATCACCAGCAAATGCAGCACATCCTCACTCCCAATCAGGATGCCAGAGGCCAAGCTGAGACCA
GAGCAACCCATACTATCCTGATGCTGGTGGTCACATTTGTTAGCTTTTATCTTGTAAATTTTATTTGTAT
CATCTTTTACACCTTTTCTGTAGATTCTCGTCTCTTCATGAGTCATTTCAGTAAAGTTTTTGCTGCAGGA
TTCCCCACTATCTCTCCCTTACTGTTGATCTTCAGAGATCCTAAGTATCCTTGTTCTGTGCTCTTCAACT
GT
>227-x
ATGCTGAAAGCCAGAATGGATTTGAGAACCATGGCAATTGGAATAGTGCTCTCACTTCAGACAGCACTTG
GTATTCTAGGAAACTTTTTTCTTCTTTTCTACTACCTAATCCTTTACTTCAAGGAACATACCTTAAAGGT
CATATATAGGATTTTTATACATATGTTCATATCCAACTCCTTGATTAATATCTCCATCGGAATCCCTGGG
GCATTTGAAGCCTTTGGGTGGAATCTGGTATTCAGTGATTTCGGGTGCAAGCTTCTTTTTTATATTCAAA
GACTTGCCAGAAGTATGTCCATCAGCACCACCTGTCTCCTGAGTGTCTTTTGGGTAATCACCATCAGCCC
CAGAAACTACTGCTGGAAGGAATTTAAAATCAAAACTACAAAGTTTGTGAACCTATCCATTTGTCTCTCC
TGGATCCTGTTGATGCTAGTAAATATGCTTTTCCCTGTCTACACAACTACCAAGAGGAATTTAGAAAATG
TGACACAGATGAGTGATTCTCAGTTCTGCTACTCTGTAGACCATGATAAAATAGTATATTTATTGTATAT
AGCATTTTGTATGTTTCCTGAAGTCTTATTTTCTGTACTCCTTGTATGTTCCAGCATCTTCATGATTGTC
ATACTTTACGTACACAAGAAGAGGGTTCAACACACCCTTCATGCTCATTCTTCCCTCAGAACTTCCACTG
AAAACAGAGCTGTACAGACCATCCTGGTTCTGGTTTGCACCTTTGTAGTATTTTGTACTCTCTCTTCCAT
TTTACTAGGCTATATTGCTCTTTTAGATAATCCCAGTCGGTGGTTGATGATTATCACAGCCATAATTTCT
ATGTGTTTTCCTACATTAGGTCCATTTGTGATAGGTTGTGATTTCACTGTTTTTAGATTCTGCTTTACAT
GGACAAGAAATATAAAAATACCA
>87-x
ATGTATCTAAGAAACCTAATTTCTGGATTCTTCCTCCTGTCAGAAGTTTTCGTTGGACTCATGGGAAACT
TGCTCCTCTTCATACTATACATGTACATCTTTTTAGTTCAGCCTCATCAGAAGAAGCCCATAGATATGAT
CTTCACACATCTAATGCTTGTCAATGTTTTGAGCATCATGTTCAAGCTGATGCCAGATGTCATGAGATCC
TTTGCAGTCAGGATCCTTTTCCATGATGTTGTATGTAAGGCAGTTTTGTATGCATACAGTGTTACTAGGG
GCCTTTCCCTCTGTACTATCTTGCTACTGAGTGTATTTCAAGCCATCACTCTCAGTTCTAAACATCCCAA
GTGGGCATGGCTTAAATCCAAGCTTGAGTCATGCATTTTTCCCTTATTCCTCATCATGTGGATCATCAAC
ACATTTCTCTATCTTCCCATGGTTGCAAACATAAAGGGAAAAATCAACTTCACTTTTGTGGATTCAAGGT
ATTCCCAGATATACTGCCGAAGTAGCCAGGTTCGCCACCACACCACCAAGTCACTTGTAACTGCACTAAT
AATTAGAGACGTCCTGTTTGTGTTTCTCATGATATGGTCCAGCCTCTACATGGTGAGCCTCCTCTTCAGA
CACAATAGGAGTACACGGCATGTCCACAGTTTCAGTGTCTCTCTCCATGCATCTTCTGAAAAGAGAGCCA
CCCACAGCATCCTTCTGCTTGTGGCTTTTTTCATGTTTTTTTATTGTTCAAATACCTTTGTCACCTTCTA
TTCACTTTACCAACCCAAGAGCAACCCAGTATTGGATCTGATTGGTGGAGTTTTATCATCAGGCTACCCA
ACTGTCTGCCCTTATGTTCTGTTGAACAATAGGAAACTTATTTCCAAATTTATTTCTTCATTTTCAAACT
TTAAATGTACCTTTTTTGCAAGAGGATGCCACTGC
>214-x
ATGCATCTACCACTGCCTCTTGAACACAAGAAAATGCTATTATACCAACTGTGCTGCTCAGACCCATGTC
TAGCATTACTGATGCTTTCTTTAAAATGTATTTTCATCCTGCATACAAGGAAGAAAGAAATGATTTGGAA
GTTAATTAAGAAAATACTTTTTCTCTTCATGACCATGCTTGGCATTCTGGGGAACATGTTTGTTTCTGTG
AATTTTATGCTCAGTTGGTGGGGAAGCCCTGAGAAGAAATCTGTACACCTTATTCTCATCCACTTGGCTT
TTACAAACATCATAATCCTTCTTACAAAAGGATTGCAAAAGACTATTGTAGCTTTTGGTTTGAGAAACTT
CCTAAATAACTTAGGCTGTAAGATCATTGTTTACATGGAGAGGGTGGCCCATGGCCTCTCCCTCTGCACC
AGCAGTCTCCTCACTGTGGTCCAGGCCATCATCATCAGTCCCAGAGCATCTGGGTGGAGGCGGCTCAGGC
CAAAGTCTGTATGGCACATCCTTCCATTCTTCCTGTTCTTTTGGATACTCAATGCATTAATAAGTATGAA
CCTAATCAATTCCATCACAAGTACAAGACTGAATATATCACAACTTAAGAGTGATGACAACTATTGTTAT
TTTATGTTACCAAGTCAGAAAATCAAATGGATTGTTCTCCCTCTCATGGTTCTGAGAGATGCAGTGTTTC
AGGGCGCCATGGGAGGGGCCAGTGGCTACATAGTATTTCTTCTCCACAAGCACCACCAGCATGTCCTCTA
CCTTCAGAACTCCAAACTTCTCTACAGAACTCCCCCTGAGCTGAGAGCTGCCCAGAGTGTTCTCCTTCTC
ATGCTCTGCTTTGTTTTCTTCTACTGGACAGATTGTGCGTTTTCTTTAATTATAAACATCTCTTCAAGGG
ACACTACCCTGATGATAAATACTCGAGAATTTCTGACCCTTGGTTATGCAACTTTTAGTCCCTTTGTTCT
GATTCACAGGGATGGGCTTCTGAATAAATTTTGGCATGCTCAGTGGGAGAAATTGAGAAAATGTCTC
>208-x
ATGGTTTTGAAGTATATTAATAAGGTAAATAAAATCTCTCTCTTTATGACTGTGGTCGGTACTCTGGGGA
ACATGTTTGTTTCTGTGAATTATACTTTCAGTTATTGGGGAAGTTCTGAGAAGAAACCCATATACCTTAC
TCTGATCCATCTGGCTTTTACAAACATCCTAATACTTCTTGCCAAAGGATTGCCAAAGACTATTTTAGCT
TTTGGATTGAGAAACTTCCTAGATGACATAGGCTGTAAGATCATTGTTTACCTGGAGAGGGTGGCTCGGG
GCCTCTCCATCTGCACCAGCAGTTTCCTCACTGTGATCCAGGCTGTCATCATCAGTCCCAGAGCATCTGG
GTGGAGCAGACTCAGGCCAGAGTCTGCATGGCACATCCTTCCATTCTTCTCATCCTTTTGGATACTCAAT
GCTTTAATCAGTATAAACCTAATTCATTCCATTAGAAGTACAAGTCTGAATATATCACAACAAATAAATT
ATGAGAATTCTTGCTATTTTACAGTAGAAAATCAGGAAATAAAATGGATTTTTCTCATCCTCATGGTCCT
GAGAGATGCATTGTTTCAGGGTGCCATGGGAGGGGCCAGTGGCTACATGGTATTTCTACTCCATAAGCAC
CACCATCATGTCCTCTATCTTCAGAACTCCAAGCTTCTCTACAGAACTCCCCCTGAGCTGAGAGCTGCTC
AGAGTGTCCTCCTTCTCATGCTCTGTTTTCTTTTCTTCTACTGGACTGATTGTGCCTTTTCTTTAATTAT
AAACATCTCTTCAAAGGACAACACCCTGATGATAAATACTCGAGAATTTCTGACCCTTTGTTATCCCACT
TTTAGCCCCTTTGTGCTGATTCACAGGGACGGGCTTCTGAGTAAATTTTGGCATGCACATTGGGAGAAAT
TGAGTAAATGTTTC
>41-x
ATGATGAATAAAGCCAACCTACTCTACACTGATACAAACATGAAAACTTTCTTGTTCTCTGAAGTGAGTG
TTGGGATCTCAGCTAACAGTATGCTTTTTATAGCCCATATCTGCATACTCCTTGGTGAGAACAGGCCTAA
GCCCATTAACCTCTATATTGCTTTCTTATCTCTAACACAACTAATGCTGCTTATGACTATGGGACTCATA
GTTGCAGACATGTTTATGTCTCAGGGGATATGGGATTCTATCACATGCCAATCCCTTATCTATTTGCACA
GGCTTTTAAGGGGCCTCACCCTCTGTGCTACCTGTCTGCTGAATGTCCTTTGGACCATCACACTTAGTCC
TAGAAGCTCCTGTTTAACAAAGTTTAAACATAAATCTCCCCATCACATTTCAGGTGCTTTTCTTTTTTTC
TGTGCTCTCTATATGTCTTTTAGCAGTCACCTCTTCTTATCGATTATTGCTACCCCCAACTTGACCTCCG
AGGATTTTATGTATGTTACTCAGTCCTGCTCACTTCTATCCATGAGTTACTCCAGGACAAGCATGTTTTC
CACAGCAATAGCCATCAGGGAAGCCTTTCTCATCAGTCTCTTTGCCCTGTGCAGTGGGTACATGGTGGCT
CTCCTATGGACACACAAGAAGCAGGCCTGGGATCTTCACAGCACCAACCTTTCTTCAAAATCATCCCCAG
AACAAAGGGCCACCAGGACCATCATGCTGCTCATGAGCTTCTTTGTGGTTCTCTATGTTTTGGAAAATGC
TGTCTTCCATTCAAGGATGAAGTTCAAGGATGGCTCAATGTTGTACTGTGTCCAAATTATTGTGTCCCAT
AGCTATGCCACAGTGAGCCCTTTTGTGTTGATTTGCACTGAAAAGCGTAAGATTAAGTTTTGGGGGTCAA
TGTTCGGCAGAATAGTAAATATT
>44-x
ATGTTTGGTGGATTTTTGCTATTTTCTTCCTACCCACATACAATGAATAAAGCCAACTTACTCCACATTG
ACACAAACATAAAAATCACCTTGCTTGCTGAAGTGAGTGTTGGGATCTCAGCTAACAGTATCCTTTTTAT
AGCCTACCTCTGCATGCTCCTTGGTGAGAACAGGCATAAGCCCATTGATCTCTACATTGCTTTCTTGTCC
CTAACCCAACTAATGCTGCTTATAACTATGGGACTCATAGCTGTGGACATGTTTATGCCTCGGGGGAGAT
GGGATTCTACCACATGCCAATCCCTTATCTATTTGCACAGGTTTCTGAGGGGCCTCACCCTTTGTGCTAC
TTGTCTGCTGAATGTCCTTTGGACCATCACACTTAGTTCTAGAAACTCTTGTTTAGCAAAGTTTAAACAT
AAATATCCCCATCACATCTCAGGTGCCTTTCTTTTCCTCTGTGTTCTCTATATGTCTTTCAGCAGTCACT
TCTTACTATTGATTACTGGGACCCCCAATTTGACCTCAGAGAATTTTATGTATGTTACTCAGTCCTGCTC
ACTTCTACCCATGAGTTACTCCAGAACAAGCATGTTTTCCACACCGGTAGCCATCAGGGAAACCTTTCTT
ATCAGTCTCATGGCCCTGTCCAGCGGGTACATGGTGGCTTTCCTATGGAGGCACAAGAAGCAGGCCCAGC
ATCTTCGCAGCACCAGCCTTTCTTCAAAAGCATCCCCAGAGCAAAGGGCCACCAGGACCATCCTGCTGCT
CATGAGTTTCTTTGTGGTTTTCTACATTTTGGACACTGTTATCTTCCACTCAAGGATGAAGTTCAAGGAT
GGCTCAATATTGTACTGTGTCCAAATTATTGTGTCCCATAGCTACGTCACAGTCAGCCCTTTTGTGTTTA
TTTGCACTGAAAAGCATATAATTAAGTTTTTGAGGTCAATGTGTGTCAGAATAGCAAATATTCGATTATT
CAGTGATGGGTATGGACCG
>244-x
ATGTTCTCAATCCAGAATGTTCTTTATTTCCAAGCTGGGCTTGGAGTCCTAGCCAATATGTTTCTTGTTT
GTTTTTATATTTACATAATTCTATGTCACAAACCTAAGTCCACAGACATGATCTCCTGTCAACTGACCTT
TGTTCACATAATCATGTTACTCACTGGAGGGAATATTTGGCTTACAGACATATTTGAGTCACTGAACATT
GAGAATGGATTCATATGTAAGGCAACCTTTTACATAAGCAGAGTGATGAGAGGCCTCTCTATGTGCATCA
CCTGCCTCCTGAGTGTGTTCCAGGCTGTCACTATCAGTCCTAGTACCTCCTTGTTGGCAAAATTTAAACA
AAAACTAAAAAAATACATGATATATTCTTTCTTATGTATATGGTTTTTCAATTTGTCCTTCAATAGTAAC
CAGATCTTTTATGTTGGTGCTTATACCAATGTGAGTGGGACCAACCAGATGAAGGCCACTAAATCCTGTT
CACTCTTATCCATGATCTACATCATCAGAGGACTTATTTTAACAGTGACAACTTCCAGAGATATGTTTCT
TGTAGGAGTCATGCTGACTACAAGTACATACATGGTGATTATCTTGTTCAGACATCAGAGGCATTGCAAG
TATCTTCATAGCATCAACCACCTGAGAGCATCCCCTGAGAAAAAGGCCACCCAGACCATCTTGTTGCTAG
TGGTTTGCTTTGTGGTCATGTATTGGGTAGACTTCATTATCTCAATGACCTCATTTCTGTTATGGATGTA
TGACCCAGTCATCCTGACTGTTCAGAAGTTTGTGATGAATGCCTATCCCACAATTACTCCTTTGGTACAG
ATAAGTTTCGATAGCAGAATAATCATTATGCTGAAAAAGCTCCAGTCAAAATATCACCATACATTTTTTA
AAAAAAGATGTTTAATCTCTTCTTTAAAAACTATTTTT
>243-x
ATGTCCTCTTTAGAGAATGTCTTTTATATCCAAGCTGGACTTGGAATCCTAGCCAATCTGTTTCTCCTTT
TTTTCTATACTTCCAAAATACTAGTTGACAGACCTAAGCCCATGGACCTGATCTCCAGTCAACTGACCTT
CATTCACATAATGATGATCCTCAGTGAAGGGGATAATTTGCTTGCAAACATATTAGAGTCACTAAAATTA
GGGAAAGACATCAAATGTAAGACAACTTTTTACATAAACAGAGTGATGAGAGGCCTCTCTATCTGCATCA
CCTGTCTCCTGAGTGTGTTCCAGGCTATCACAATCAGTCCCAGTACCTCACTGTTGGCAAAATTTAAGAA
TAAAGTAAAAACACACATCATGTATGCTTTTTTCTATTTTTGGTCTTTTAATTTGTCATTCAGTAGTAGG
TTGATCGTCTATGTTACTGGTTATATCAATGTGAGTGAGACCTACCAGATGAAGGTCACTAAATCCTGCT
CACTATTCCGCATGAACTACATCATCAGGGAATTGATTTTAACAGTGATGATCTCCAGAGATGTGTTTCT
TGTAGGAGTCATGTTGACCACAAGCACATACATGGTGATTACCTTGTGCAAACATGAGAGGCAATGCAAA
CATCTTCATAGCATCCGCAACCTGAGAGCATCACCTGAGAAAAGGGCCACCCAGACAATCTTGCTGCTGG
TGGTTTTCTTTGTGGTTATGTACTGGTTGGACTTGATCATCTCCATCACCTCAACCCTGTCATGGATGTA
TGACCCAGATGTTCTGACTGTTCAGAAATTTGTGATGTATGCCTATCCCACAATTACTCCTTTAGTACAA
ATCAGTTCTGATAAGAGAGTAATCAGTATACTGAATAACTTCCACTCCAAGTGCCAC
>18-x
ATGTCCTCTTTAGAGAATGTCTTTTATATCCAAGCTGGACTTGGAATCCTAGCCAATCTGTTTCTCCTTT
TTTTCTATACTTCCAAAATACTAGTTGACAGACCTAAGCCCATGGACCTGATCTCCAGTCAACTGACCTT
CATTCACATAATGATGATCCTCAGTGAAGGGGATAATTTGCTTGCAAACATATTAGAGTCACTAAAATTA
GGGAAAGACATCAAATGTAAGACAACTTTTTACATAAACAGAGTGATGAGAGGCCTCTCTGTCTGCATCA
CTTGCCTCCTGAGTGTGTTTCAGGCTGTCACAATCAGTCCCAGTACCTCATTTTTAGCACAATTTAAGAA
TAAAGTAAAAACACACATCATCTATGCTTTTTTCTATTTTTGGTCTTTTAACTTGTCATTCAGTAGTAGG
TTGATCTTCTATGTTGCTGGTTTTACCAATGTGAGTGGAACCCACCAGATGAAGGTCACTAAATCCTGCT
CACTCTTCCCCATGAACTATATCATCAGGGGATTGATTTTAACAGTGGCGATATCCAGAGATGTGTTTCT
TGTAGGACTCATGTTGACCACAAGCACATACATGGTGATTATCTTGTGCAGACATCAGAGGCAATGTAAG
CATCTTCATAGCAACAGCCACATAAGAGCATCCCCTGAGGAAAGGGCCACTCAAACCATCTTGCTGTTGG
TAGTGTTCTTTGTGGTCATGTACTGGTTGGACTTCATCATCTCCTTCACCTCAACCCTGTCATGGATGTA
TGTACCCGTTGTACTGACTGTTCAGAAATTGGTGATGTATGCCTATCCCACAATTTCTCCTTTAGTTCAA
ATCACTTCTGATAAGAGAATAATTAGTATACTGAAAAACGTGCACTCCAAGTTCCAC
>229-x
ATGGATTTTGGGAACCTGGCAATGGGAATTGTACTCTCACTTCAGAGTGCACTTGGTATTCTGGGAAACT
TCTCTCTTCTTTTCTACTATTTAGTCCTTTATAACAAAGAACGCACATTAAAGATCATAGATATAATACT
TATACATGTATTCACATCAAACTCCTTGATTATTTTCTCCAAAGGACTTCCAGAGGTACTTGCAGTTTTT
GGATGGAATGACTTATTCGATGATGTTGGGTGTAAACTAATTATGTATGTTAGAAGAGTTTCCAGGAGTA
TGTCAATTAGCATGACCTGTCACTTGAGTGTCTTTCAGGCAATCACCATAAGCACCAGGAACTCCTGCTG
GAAGGAATTTAAAGAGCAAACAGCAAAGTTCGTGGGCCTGTTCATTTCTCTCTGCTGGATCCTATTCATG
CTAGTAAATATGCTTTTCCCTGTATATACATCAACCAACAGAAATAGCAAAAATAAAACACACACAAAAA
AAGATATTGAATTCTGCCACTCTGTAGGCCGTGACAAAATGGTAGATATAATGTATACAGCATTTTGTGT
GTTTCCTGAAGTCCTGTTTTCTTTGCTCATTGTATCTTCCAGCACCACCATGATAGTCATACTTTATGGA
CACAAAAAGAGGGTTCAACACATCCTCCACACTCACGCTTCCCCTAGGAGCTCTGCTGAAAACAGAGCCA
CACAGACCATTTTGATCCTGGTTTGCACCTTTCTAGCGTTTTATACACTCTCTTCTGTTTTACAAGGCTA
CGTTGCACTTTCACATGATCCCAGTTGGTGGGTAATGAATATCACGACCATCATTTCTATGGGTTTTCCT
GCTATAGGCCCATTTGTGATGAGTCGTGATTTCACTGTTTCCAGACTCTGCTTTACCTGTATAAGAAATC
TAAAACTTCCA
>74/80.1-x
ATGGCCTCTGAAAATATTGCACTGGGAATTTTCCTCTTCTCCCAGATTACAGTGGGAATGATTGGCAATT
CCTTGATACTATTTTACTATGTCATATTGAAATTCACTGGAAAACATTTAATGCCCAAAGACCTGATCAT
AGAGCACTTGACTTTTGCCAATTGCCTGTTTATCATCTCAAAAGGCATTCCACAGACACTGTCAGATTAC
GGATTAAAAGATTTCCTGGATGATTTTGGATGTAAATTGATAATGTATATTTACAGAATAACAAGGGGGG
TGTCCCTTTATGCTATGTGCCTATTGAGTTGCTTCCAAGCAATCACAATCAGCCCCAGCAACTCCAGATG
GATGATGTTTAAACACAGAGCCACCAAGTACCTTGGTCCCTCCTGCTCATTTAGCTGGCTTGTGCATTCA
TTTCTAAACATCTTGACTCCGGCAAGAGTGTCAGGTCCAAGTTACAACAAAAATACAACTAACAGGATGA
TTTATGGTTACTGTTCATGGTTTGCTTCAGGCAATTTTGCAACTGCACTATATGTGTTCTTATTGTGCTT
TTCTGATGGACTGTGTCTGGGTCTCATGGCTGGCTCAAGTGTCTCCATGGTGAGTATGCTCTACAGACAT
AAGAAACAAGTCAAGCATATCCACAGTGCTCAAGATTTTTTAAAAGTCTCTCCTGAAATCAGAGCCATGA
AAACTATCCTCATCCTGGTGTGCACCTTTATCCTCTCTTACTCATTCTCCTCCATGGTGGCCATCGTTAC
GGCCTACTCCAAATACCCAGAGCTTTGGGGATTATGGATCCCAAATGCTTCAGTGAACAAGGTG
>69-x
ATGCACCTAGTGACATCGAATGCCTTGATGGTTCTCTCTACAGGAGTGCCTCACACAATGGCAGCTTTTG
GCTTGACACACTTATTAAATGATTTGGGATGCAGACTAATTTTGTACATTCAAAGAGTTGGCCGGAGTAT
ATCCATTGGCAGTACCTGTCTCTTGAGTATCTTCCAGGCTATCATCATCAGTCACTGGAAATCTTGTTAT
AAGGGTCAAAAAGTCAAATCTGCAAAGTACGTTGGCTACTCCTTGTCCCTTCTCTGGGTCCTGCACATTT
TTATAAATTTCATTCTCTTTGTGGACATATTTATCAAAAGGAACAGGGATAACATGACAAGAGACCGTGA
TTTTAAGTACTGCTACATTGTAGGGCAAAATGAATTCAGTGACTTACTCTATGTAGCATTGGTGGTATGC
CCTGAAATCTTATTTTCTGTGCTCATCACCTATTCCAGTGGCTCCATGATTGGCATCCTGTACAGACACA
AGCAGAGGGTTCAACATATCCGCAGCTTGCATGTTTCCAGCAGGAACTCCCCTGAGTGGAGAGCTACCCA
GAACATTCTGGTCCTCGTGTCTACATTTCTGGGTTTTTATACTCTCTCTTCCATCTTACAAGGCTGCATT
GCTCTTCTGAATAATCCCAATTGGTGGCTCCTAAACATCAATCGACTCACTTCTATGTGTTTTCCCACAT
TTGCTCCCTTTGTTTTGATGAGTCATTACTCTTTTATGCCCAAACTCAGTTTGACCTGGATAAGGAATAA
AACCTCT
>78-x
ATGAAAATGACTCCTGCAAACTTGGCCACAGGAATATTCTTTTTCTTTCATATTACAGTGGGAATTCTTG
GTAATTCCTCAATACTATTTCATTATGTCTTTATGATAACCACCAGAAAGCGTTTAATGCCCAAAGATGT
GATTATAAAGCACTTGACTTTTGCTAACTGCTTAACTATCATTTCAAAAGGCATCCCAGAGGCACTGTCA
GATTTGGGATTTAAATATTTCCTGGATGATATTGGTTGTAAATTGGTAGTTTATATTTACAGAATAATGA
GGGGGATGTCCCTGTTTGCTATGTGCCTATTGAGCTGCTTCCAAGCAATCACAATTAGCCACAGCAACAC
CAGGTGGATAATGTTTAAACACAGAGCCACCAAGTACATTGGTCCCTCCTGCTCAGTCAGTTGGCTTGTG
TACATGCTTTTAAACATCTTGACTCCAGCAAGAGTGTTAGGACCCAGTTATAGCAAAAATGTAACTAACA
TGGTGAATTATGGATACTGCTCATGGTTTACTTCCAGAAATGTGGCAACTGCATTGTATATGTTTCTACT
CTGCTTCTCTGATGGCTTGTGTCTGGGTCTCATGGCCTGCTCAAGTATCTCCATGGTGAGTGTCCTCTAC
AGACACAAGAGACAAGTCAAGCATATCCATAGTGCTCAGCATTTTCTAAAAGTCTCTCCTGAGGACCAAG
CCACCAAAACTATCTTCATCCTGGTTTGTACATTTGTCATCTCTTACTCAATCTCTTCTATACATGTAAT
CTTTACAGTCTACTTCAAAGGCTCAGGTCTATGGGGAGTAAGTATGTTTATATTTTTAGAACTATGCTTT
CCAATATATTTCCCATTTGTTCTCATCACCAATTTGAAGTCTAGTTGCAGCTTGTTTTTATCCTTCTGCA
ATAAGAGATGGCTTCCTTCAAATATTGCA
>74/80.2-x
ATGGCCTCTGAAAATATTGCACTGGGAATTTTCCTCTTCTCCCAGATTACAGTGGGAATGATTGGCAATT
CCTTGATACTATTTTACTATGTCATATTGAAATTCACTGGAAAACATTTAATGCCCAAAGACCTGATCAT
AGAGCACTTGACTTTTGCCAATTGCCTGTTTATCATCTCAAAAGGCATTCCACAGACACTGTCAGATTAC
GGATTAAAAGATTTCCTGGATGATTTTGGATGTAAATTGATAATGTATATTTACAGAATAACAAGGGGGG
TGTCCCTTTATGCTATGTGCCTATTGAGTTGCTTCCAAGCAATCACAATCAGCCCCAGCAACTCCAGATG
GATGATGTTTAAACACAGAGCCACCAAGTACCTTGGTCCCTCCTGCTCATTTAGCTGGCTTGTGCATTCA
TTTCTAAACATCTTGACTCCGGCAAGAGTGTCAGGTCCAAGTTACAACAAAAATACAACTAACAGGATGA
TTTATGGTTACTGTTCATGGTTTGCTTCAGGCAATTTTGCAACTGCACTATATGTGTTCTTATTGTGCTT
TTCTGATGGACTGTGTCTGGGTCTCATGGCTGGCTCAAGTGTCTCCATGGTGAGTATGCTCTACAGACAT
AAGAAACAAGTCAAGCATATCCACAGTGCTCAAGATTTTTTAAAAGTCTCTCCTGAAATCAGAGCCATGA
AAACTATCCTCATCCTGGTGTGCACCTTTATCCTCTCTTACTCATTCTCCTCCATGGTGGCCATCGTTAC
GGCCTACTCCAAATACCCAGAGCTTTGGGGAGTAAGTGTATTTACATTTCTAGAAATATGCTTTCCTATA
TTTTGCCCCTTTGTACTCATCAGCAATATGAAACCTATTTCCAACCTGTTTCTACACTGCTTTCATAACT
TTCTCAAAGAA
>24-x
ATGTCTTCAATCAAGAATATCCTTTATTTCCAAGCTGGACTAGGAGTCCTAGCCAATATGTTTCTACTGA
TTTTCTATATTTTCACAATCCCATGTCATAGTCCTAAGCCTGTGCACCTGATGTCCTGTCAACTGACTTT
TATTCACATAATTATGGTCCTCACTGGATGGGATATTTGGCTTACAGACATGTTTGAGTTACTGAACATT
GAGAATGACTTCAAATGTAAGGCAACTTTTTACATAAACAGGGTGATGAGAGGCCTCTCTATCTGCATCA
CCTGCCTCCTGAGTGTATTCCAGGCTGTCACTATCAGTCCCAGTGCCTCACTATTGGCAAAATTTAAACA
TAAACTGAAAAAATACATCATATATGCTTTCTTCTATGTTTGGTCTTTCAATTTGTCCTTCAGCAGTAAC
CAGTTCTTCTCTGTTGGTGCTTATGCCAATCTGAGTGAGACCAGCCAGATGAAGGTCACTAATTACTGCT
CACACTTTCCCATGAACAACGTTATAAGGGGATTGATTTTAACAGTGACAACTTTAAGAGATGTGTTTCT
TGTAGGAGTGATGCTAACCACAAGTTCATACATGGTGGTATTTTTGTGCAGACATCAGAGGCAATGCCAG
CATCTTCATAGCATCAGGCACCTGAGAGCATCTCCTGAGAAAAAGGCCACACAGATTATCTTGCTGCTGG
TAGTTTTCTTTGTGGTCATGTACTGGGTGGACTTCTTCATCTCATCCACCTCAATCCTGTTGTGGAGGTA
TGACCCAGTCATCCTGACTGTTCAGAAGTTTGTGATGAATGCCTATCCCACAATAACTCCTTTGGTACAA
ATCACTTCTGATGAGAGAATAATCAATGTGCTGAAAAACTTGTGGCCA
>247.1-x
ATGACTGCTTTTCAAACTCAAGAAAATGCTACTGTGCAAATATGCTGTTCATACACATATCTAGCATTAA
AGAGGCTTTCTTCAGAATGTGTTTGCATCCTGTATACAAGTTTTTCACCTAGGAAGGAAGATATGGTTTT
GAAGTACATTGAGGAAATTATTTTCCCCTCCATGACAGTGCTTGGCACTCTGGGGAACATGTCTGTTTCT
GTGAATTTTATGCTCAGTTGGTGGGGAAGCCCTGAGAAGAAGCCCATACACCTTATTCTCATCCACTTGG
CCTTTACAAACATCATACTCCTTCTTACAAAAGGACTGCCCAAGGCAATAGAAACTTTTGGTATTAGAAA
TTTTCTAGATGATATAGGCTGCAAGATCATTGTTTACCTGGGGAGAGTGGCCCGGGGCCTCTCCCTCTGC
ACCAGCAGTCTCCTCACTGTGGTCCAGGCCATCATCATCAGTCCCAGAGCATCTGGGTGGAGGAGGCTCA
GGCCAAAGTCTGCACAGCACATCCTTCCATTCTTGCTATTCTTTTGGATACTCAATGGCTTAATAAGTAT
GAACCTAATACATTCTATCATAAGTACAGGTATGAATATATCACAGCATAAGAATAGTGACAACTATTGC
TATTTTATGCAAGAAAGTCAGGAAATAAAATGGATTGTTCTCCCTCTCATGGTCCTGAGAGATGCATTGT
TTCAGGGCGCCATGGGAGGCGCCAGTGGCTACATGGTATTTCTTCTCCACAAACACCACCAGCATGTCCT
CTACCTTCAGAACTCCAAGCTTCTCTACAGAACTCCCCCTGAGCTGAGAGCTGCTCAGAGTGTTCTCCTT
CTCATGCTCTGTTTTCTTTTCTTCTACTGGACAGATTGTGCCTTTTCTTTAATTTCAAGTCTCTCTTCAA
GGGACAATACATTGATGGTAAATACTCTAGAATTTCTGAGCCTTGGTTATGCAACTTTTAGCCCTTTTGT
GTTGATTCACAGGGATGGGCTTCTGGTTGATTTTTGGCATGCCCAGATGGAGAAATTGAGAAAATGTCAC
TCTCATTTATTTGTCCAA
>65-x
ATGGTCATTACTCCATTGTGCAATGAAGCCATCTCCACGTTGTCTCAAAATAAAATAATGAGGACAACAG
AAGAAGTGGCTCTTCAGATTCTTTTGCTTTGCCAAGCTGGGGTTGGAATTCTGGGCAACATCCTACTGTT
TCTTCATAATTTCTCTCCAATTTTGACTGACTCACAACTGAGGCCCATTCAGATCATACAAACAAACTTA
GCTGTGGCCAATACCTTCATTCTCCTCTTCTTGACATTTCCAAACCATATGGCAGTTTTGACTCCAAGGA
AGCCTCCAACTGACCTCAAATGTAAACTTGCATACTTCTTTCACATGGTGGCTCGAAGCACAAACATGTG
CTCCACCTGTGTTCTCAGCACCTACCAGTTTGTCACTCTTGTTCCTGGTACCTGGGCTAGGGTCATCTTC
AGAGAAATATCCCCCAAGGTTGTGAGCTATTCTTGTTACAGTTGCTGGTTGTTCAGTGTCTTAAATAATG
CTTATATCCCAATGAATGTTAGTGGTCCTCAGAAAACAGATAATGGCACTGATTCTAAAGGTAAGTGGGT
CTGCTCAACTTCTGGTTTCAATGTTGGCATGAGCTTCTTACAGTTTGCCCAGGATATTATTTTTATCAGC
ACCATGATCTGGACCAGTGTCTCCATAGTGCTTCACCTGAACAGACACCACCAGAGAATGCACTACATAC
ATAATACCAGTCAGAAGTTCAGAGCCTGTGCTGAGACCAGAGCAGCCCATACTGTCCTGATGCTGGTAGT
CACATTCGTGAGCTTTTATCTTCTAGACTGCATTTGTACTTTCTTTCACATTTCTTTTGTGAACACTCGT
TTCTGGTTGAGGCATGTCAAAGAAGTTCTGACTGTAAGCTTCCCCACTATTTCTCCCTTACTGTTGATCT
TTAGGGATCCTATGTGTCCTTGTCCTGTACCCTTCATTGTGGGGCTACAAAGCCGTGTCACTGGGATATC
CAGTCTGGAGCAAGAG
>178.2-x
ATGTCTGCTCATGAAAAATTCCTGAAAAACACTGAAGAAGTGGCTCTTCAGATCCTCTTGTTCTGCCAGT
TTGGGGTTGGGACTGTGGCCAATGTCTTTCTGTTTGTCCATAATTTCTATCCAGTCTTGACTGGTTCTCA
AAAGAGGCCCAGACAGGTGATATTAAGCCACATGGCTGTGGCCAATATCTTGATTCTCTTCATCACTACA
TTTCAAAACAACATGATGGCTTTTGCTTCAAGAAATCCTCCAACTGACCTCAAATGTAAATTGGAATTCT
TTATTCGCCTGGTTGCAAGAAGCACAAACTTGTGTTCCACCTGTGTCCTGAGTATCCATCAGTTTGTCAC
TCTTGTTCCTGTTAATAGAGGTAAAGCTATACTCAGAGCAAGTGTCCCAAACTTGACGAGTTATTCTTGT
TATAGTTGTTGGTTCTTCAGTGTCTTAAGTAATATCTACATTGCAATTAAGGTCACAGGTCCACAGATTA
CAGACAATAACACTGACTCTAAAAGCAAGTTGTTCTGTTTCACTTCTGGATTCAGTGTAGGCATTTTCTT
CTTGCGGATTTTCCATGATGGCACATTCATGAGCATCATGGTCTGGACCAGTGTCTCCATGGTACTTCTC
CTCCAT
>168.3-x
ATGTCTTCTCAGAATGGAGCCATGAAAACCACTGAGGAAGTGGCACTTCAGATTGTGTTGCTTTTTCAGT
TTGGGATAGGGACTATGGCTAACATTCTTCTGTTTGTCCATAATTTCTCTCCACTTTTGACTGGATGTCA
GCTGAGACCCAAAGAAGTGATTTGTACTAACATGGCTGTGTCCAGCATCTTAATTCTATTCATGACTGTG
TTTCCAAACAATGTGTTTGTTGCTCAAAGGAATCCACTGAATGACCTTCAATGTAAACTTGAGTACTTTG
TATACATGGTAGCAAGAAGCACAAACTTGTGTTCCACCTGTGTCTTGAGCACCTATCAGTTTGTCACTCT
TGTTCCTGGTAATTTCAGTGAGCTGATGGTCAGAGGAAGAAGCCCCAAGGTCATAAGCTATTCCTGTTGT
AGTTGTTGGTTGTTTGGTATCTTATATAATGTCTACATTCCAATGAAAGTCAGTGGTCCACAGAACAGAC
ATAATAAAACCAGCACTAAAAGTTGGAATGCAAGCTTGTACAACCATTTTGGAAATCAGTTTGACATTTC
CTCAGAAAATTGGACATGGTAC
>1-x
ATGAACAGAAACGACCGAGTATACAATATCAGTGGCATAAGAAATGCTTTTTTTTCTGAAATTGTCTTTG
GGGTCTCAGCCAACACCATCCTCCTGCTCTCCCACGTGGTCACATTCTTTCAGGAACTCAGGCACAAGCC
CATCAACATAACCATTGGTGTCCTGGCTCTAAGCCACATCGTGATGCTGCTGGCCATGGCTGCCATGGCT
ACAGACATTTTGGGGTCCCAGGAGTTTTGGGATGACTACACATGTAAATCAGTGATCTCCTTGTACAGGC
TGATGAGGGGTGTCTCCATTTGTGCCACGTGTCACCTGAGCGTCCTCCAGGTCATCCTCCTCAGCCCCAG
AAGTTCCTGTTTGGCAAAGGTCAAACCTAACTCCCTCTGGCACAACTTGTGCTGCTTTCTTTCCCTGTGG
GCCTTCCACATGTCCATTAATGTTTTTTCAAACTCCATTGTGGCCACCCACAATGTGACCTCACACATTC
TTATACTGGTCACTAAATCCTGCTCTCTCTGGGTTGTTAGTGACATCATGAGACACTTACTTTCTATACT
GGCTGCCTTCCGGGATGCCTCTCTAGTAGGGCTCATGGTACTTTCAAGTATATACATGGTGACTGTCTTG
TGCAGACATAAAAGGCAGTGTCAATACCTTCACAACACCAGCATTTCCCGCAAAGCATCCCCAGAGCAGA
GGGCCATCCGGAACATTCTGTTGCTAGTGAGCTTCTTTTTGGTCACGTACTGTCTGGATTCCATTGCCTC
CTCCTGGAGAGTTATGTGGAATAATGACCCAACCCATCGCTGTGTCCAGATGTTTGTGTCCAGTGGTTAT
GCCACGTTCAGTCCTTTGGTGTTCATCAGTACTGAACAACGTATAATTAACTGTTTGAAAACCACACAGG
GCCAACAG
>11-x
ATGTTCTCATTGGAGAATGCTCTTTATATCCAAGCTGGGTTAGGAGTCCTAGCTAATATGTGTCTTCTTG
TTTTCTATATTTTCATAATCCTAGGGCACAGACCTAAGCCCATGGACCTAATCTCCTGTCAACAGACTTT
CATTCACATAATGCTGTTCTTCACTGCAGGAGATATTTTGCATACAGATATATTTGAGTCAATGAATATT
GAGAGTGACTTCAAATGCAAAACAACTTTTTACATATGCAGGGTAATGAGAGGCCTCTCTATCTGCACCA
CCTGCCTCCTGAGTGTGTTCCAGGCTGTCACCATCAGTCCCAATACCTCGCTGTTGGCAAAATTTAAACA
TAAACTAAAAAAATACACTATCAATGCTTTCTTCTATATTTGGTCTTTTAATTTGTCCTTCAGTAGTAAC
CTGATCTTCTATGTTGGTGCTTATACCAATGTGAGTGAGACTAACCAGATGAAAGTCACTAAATACTGTT
CTCTCTTCCCAATGAACTATATTATCAGGGGATTGATTTTAACAGTAACAACCTCTAGAGATGTGTTTCT
TGTAGGAGTCATGCTGAGCACAAGTACATACATGGTGATAATCTTGTTCAGGCATCAGAGGCAATGCAAG
CATCTTCGTAGCAACAGCCACTTAAGAGCTTCCCCTGAGAAAAGGGCCACCCAGACCATCTTGCTGCTGG
TGATTTTCTTTGTGGTCATGTACTGGGTGGACTTCATCATCTCATCCACCTCAGTACTGTTATGGATGTA
TGACCCAGTCATCCTGACTGTTCAGAAGTTTGTGATGAATGCCTATCCTACAATTACTCCATTGGTACAA
ATCAGTTCTGATAACAGAATAATTAACTTGCTCAAAAACCTGCAGTCAAAATGTCAC
>66-x
ATGCCCAATCATAAAATAGACTTAGGGAATCTATCAATCAAAATCATTTTCTTATTACAAACTACAGTTG
GAATTTTGGGAAATTTCTATCTTCTTATACTACATCTAGTCTACTATGCAGAATACACTTTAAAGCACAC
AGCTTTGATTCTCATGCACCTCTGGGGAGCCAATGCCTTGATAGTTCTTTCTACAGGAGTGCCCTACACA
ATGGCAGCTTTTGGGTTGAAGCAGTTTTTAAATGACTTTGGCTGCAGATTAAGTTTGTACATTCAAAGAC
TTGGTCGGAGTGTGTCCATTGGCACCACCTGTTTTTTGAGTGTCTTCCAAGCCATCACCATCAGTCACAG
AGAATCTTGTTGTAAAGATCAAAAAGCCAAAGTTGCAAAGTATATTGGCTTCTCCATTTTCCTTCTCTGG
GTTTTGTCCATCTTTATACATTTCATTTTCTTTCTGGAAATATTTCTCAAAAGGAATAGCAAAAACATGA
CAAGGAAGCTAGATTTTGAGTACTGCTCCTATGTTAACCATTTTGAAATTAATCACTCAGTTTATGCAGC
ATTAGTGATGTGCCCTGAAATCTTCTTTTCTGTGGTCATTGCCTGGTCCAGTGGCTCTATGACTGTCATT
CTATACAGACATAAGAAGAGAGTTCAACACATCCACAGCTCTCAGGTTTCCAGAAGAAACTCCCCCGAAT
CCAGAGCCATCCAGACAATCCTGTCCCTAGTGTTTTTCTTTCTGGCTTTTTACACTCTCTCCTCCATCTT
ACGAGGTTACATTGCTCTCGTGCATAATCCAAGTTGGTGTCTGGTGATGGTCAATCGCCTCACTTCTCTC
TGTTTTCCATCTTTTGGACCTTTTGTTCTTATAAATAATTACTCTGTTAGGCCAAGACTAAGTTTGGTCT
GGATGAGAAATAACAACCCT
>205-x
ATGCAAGTTTTTCTGCCTAGGAAGGAAAAAATGGTTTTGAAGTATATTAAGGACATAATTTTTCTCTTTA
TGACTGTGGTTGGTACTCTGGGGAACATGTCTGTTTCTGTGAATTATACATTCAGTTGTTGGGGAAGCCC
TGAGAAGAAACCCATACACCTTATTCTGATCCACATGGCTTTTACAAACATCCTAATACTTCTTGCAAAA
GGACTGCCAAAGACTATTTTAGCTTTTGGCTTGAGAAACTTCCTAGATGACATAGGGTGTAAGATCATTG
TTTACCTGGAGAGGGTGGCCCGGGGCCTCTCCATCTGCACCAGCAGTCTCCTCACTGTGGTACAGGCCAT
CATCATCAGTCCTAGAGGATCTGGATGGAGGAAGCTCAAGCCAAAGTCTGCATGGCACATCCTTCCATTC
TTCTCATTCTTTTGGATACTCAATGCTTTAATCAGTACGAACCTAATCCATTCCATTAGAAGTACAAGTC
TGAATATATCACAACATATAAATGATGAGAATTATTGCTATTTTACACTACAAAATCAGGATATAAAATG
GATTTTTCTAATCTTCATGGTCCTGAGAGATACAGTGTTTCAGGGTGCTATGGGAGGCGCCAGTGGCTAC
ATGGTATTTCTTCTCCACAAGCATCACCAGCATGTCCTCTATCTTCTCAACTCCAAGCTTCTCTACAGAA
CTCCCCCTGAGCTGAGAGCTGCCCAGAGTGTTCTCCTTCTCATGCTCTGCTTTGTTTTCTTCTACTGGAC
AGATTGTGCGTTTTCTTTAATTATAAACATCTCTTCAAGGGACACTACCCTGATGATAAATACTCGAGAA
TTTCTGACCCTTGGTTATGCAACTTTTAGTCCCTTTGTTCTGATTCACAGGGATGGGCTTCTGAATAAAT
TTTGGCATGCTCAGTGGGAGAAATTGAGAAAATGTCTC
>50-x
ATGAGTAAAGCAAACTTACTCCACACTGACAATAACATGAAAATCACCTTGTTCTCTGAAGTGAGTGTTG
GGATCTCAGCTAACAGCATCCTTTTTGTTGTCCACCTCTGCAAGCTCCTTCATGAGAACAAGCCCAAGCC
CATTGATCTCTACGTTGCTTTCTTTTCCATAACCCAACTGATGCTGCTTATAACTATGGGACTCATAGCT
CTGGACATGTTTATGCCTTGGGGGAGATGGGATTCTACCACATGTCAATCCCTTTTCTATTTGCACAGGC
TTCTGAGGGGACTCACCTTTTGTGCAACCTGTCTGCTGAATGTCCTTTGGACCATCACTCTTAGTCCTAG
AAGCTCGTGTTTAACAAAGTTTAAACATAAATCTCCCCATCACATCTCAGGTGCCTTTCTTTTCTTCTGT
GTTCTCTATATGTCTTTTAGCAGTCACCTATTAGTATCAATTATTGCTACCTTCAACTCAACCTCAGATA
ATTTTCTGTATGTTACTCAGTCCTGTTCAATTCTACCTGTGAGTTACTCTAGAACAAGCATACTTTCCAC
AATGATGACCATGAGGGAAGCCTTTCTCATCGGACTCATGGCCCTGTCCAGTGGGTACGTGGTAGTTCTC
CTATGGAGGCACAAGAAGCAGGCCCGTCATCTTCACAGCACCAGTCTTTCTTCAAAAGCATCCCCAGAGC
AAAGAGCCACCAGGACTATCATGCTACTCATGGGCTTCTTTGTGGTTCTCTACATTTTGGACACAGTTAT
TTTCCAAGCAAGGCTGAAGTTCAAGGATGTCTCAACATTCTTCTGTGTCAAAATTATTATGTCCCATAGC
TATGCCACATTCAGCCCTTTTGTGTTTATTTGCAATGACAAGTATATGATTAAGTTTGTCACATCAATGT
GTGGCAGAATAGTAAATGTT
>30-x
ATGTCCTCATTAAAGAATATCCTTTATTTCCAAGCTGGACTTGGAATTCTAGCCAATACTTTTCTCCTTT
GTTTCTATACTTTCACAATCCTAGGTCATAGATCAAAGCCCATGGATCCGACCTCCTGCCAACTGACCTT
TGCTCATATATTGTTTTTGCTAGCTGGAGGGGATAATTGGCTTGCAGTCATACTTGAGTCACTGAACATT
GAGAATGACTTCAAGTGCAAGGCAATTTTTTATACAAGTAGGGTCATGAGAGGGTTCTCTATCTGCATCA
CCTGCCTCCTGAGTGTGTTCCAGGCTGTCACAATCAGTCCCCATACCTCACTGTTGGCAAAATTTAAGCA
TAAACTAAATACATACATCTTCTATGCTGTTTTATATATTTGGTTTTTTAATTTCTTGGCCAATAGTCAC
ATGATATTCTATGTTGGTGGTTTTAATAATGTGAATGAAACCAACCAGATGAGAGTCACTCAATCCTGTT
CACTATTTCTCATGAACTACGTCATCAGTGGGTTGATTTTCACAGTGACAACTTTCAGAGATGTATTTCT
TGTAGGAGTCATGCTGATCACAAGTGCATATATAGTGATTATCTTGTTCAGACACCAGAGGCACTGCAGG
CATCTTCATAGCATCAGGCACCTGAGAGTGTCCCCTGAGAAAAGGGCCACCCAGACCATCTTACTACTTG
TGGTTTTCTTTGTGGTCATGTACTGGGTGGACTTCATCATCTCATCCACCTCACTCTTGTTATGGATGTA
TGACCCAGTCATCCTGACTGTTCAGAAGCTTGTAGTGACTGCCTATCCCACAATTACTCCTTTGGTACAA
ATCAGTTCTGATAAGAGAGTAATCAACGTGTTGAAAAACTCACAATCAAAGTGCCAACAGATTTTC
>38-x
ATGTTTTCATTAAATAATATCTTTTATTTCCAAGCTGGACTTGGAACCGTAGCCAATATATTCCTTCTTA
TTTTCTACACTATCATAATCCTATGTCACAGATCTAAGCCCATGGACTTGATCTCCTGTCAATTGACTTT
CATTCACATAATTATGGTCATCACTGGATGGGATATTTTTACTGCAGACATGTTTGATTTACTGAACATT
GAGAATGACATCATATGTAAGGCAACTTCTTACTTAAACAGGGCGATGAGAGGTCTCTCTATCAGCATCA
CCTGCCTCCTGAGTGTGTTCCAGGCTGTGACGATCAGTCCCAATTCCTCTTTGTTGGCAAAATTGAAACA
TAAACTAAAAAAATACATGATCTATTCTTTCTTCTATTTTTGGTCTTTCAATTTGTCATTCAGCATTAAC
AGGATCTTCTATACTGGTGCTTATACCAACATGAGTGAGACCAACCAGGTGAAGGTCACTAAATACTGCT
CACTCTTCCCCATGAATAATATCATCAGGGGACTAATTTCAACAATCATAACCTTAAGGGATGTATTTTT
TGTAGGAGTCATGTTGAGCACAAGTACATACATGTTGATTGTCTTGTTCAGACATCAGAGGCAATGCAAG
CATCTTCATAGCAAGAGCCACTTGAGAGCCTCCCCTGAGAAAAGAGCCACCCAGACCATCTTGCTGCTGG
TGTTTTTCTATGTGATCATGTACTGGGTGGACTTTATTATGTCATCTAGAACAGTCTTTTTATGGATGTT
TGACCCAGTCATGCTTATTGTTCAGAAGTTTGTGTTGAATGCCTATCCCACAATTACTCCTTTGATACAA
ATTAGTTCTGATAATCGAATACTCATGATTCTAAAAAGTATGCAAAAAATATGGCACAGATTTTTTAAAA
AGTGTAATTTTTCTCTTATG
>5-x
ATGTTCTCAATCAAGAATGTTCTTTATTTTCAAGCTGGGTTTGGAGTCCTAGCCAATATGTTTCTTGTTT
GTTTCTATATTTACATAATCCTAGGTCACAGACCTAAGCCCACAGACCTGATTTCCTGTCAACTGACCTT
TGTTCATATAATCATGTTCCTCACTGGAGGGGATATTTGGCTTACAGACTTTTTTGAGTTATTGAATATT
GAGAATGACATCAAGTGTAAGGCAACTTTTTACATAAGCAGGGTGATGAGAGGCCTCTCTATGTGCACCA
CCTGCCTCCTGAGTGTGTACCAAGCTGTCACAATCTGCCCCAGTACTACATTGTTGGCAAAATTTAAACA
CAAACTAAAAAAATACATGATATATGCTTTCTTATGTATGTGGTCTTTCAATTTGTCCTTCAATAGTAAC
CGGATCTTCTTTGTTGGTGCTTATACCAATGTGAGTGAGACCCAACAGATGAAGGCTACTAAATACTGCT
TACTCTTACCGATGAACAACATCATCAGAGGACTTATTTTAACAGTGACAACTTCCAGAGATGTATTTCT
TATAGGAGTCATGCTAACCACAAGTACATACATGGTGATTATCTTGTCCCGATATCAGAGGCAATGCAAG
CATCTTCATAGCATCAGCCACATGAGAGCATCCCCTGAGAAAAGGGCCACTCAGACCATCTTGCTGCTGG
TATTTTTCTTTGTGGCCATGTATTGGGTAGACTTCATCATTTCAACGACCTCATTCCTGTTGTGGAGGTA
TGATCCAGTCATCCTCACTATTCAGAAGTTTGTGATGAATGCCTATCCCACAATTACTCCTTTGGTACAA
TTCAGTTCTGATAACAGAATAATCATTATGCTGAAAAACCTACAGTCAAAACACCACCATATGTATTTT
>183-x
ATGGCTGTGACCAATGCCTTGACTCTCTTCCTCACTATATTTCCAAACAACATGATGGCTTTTGCTCCAA
GAAATCCTCTAACTGACCTCAAATGTAAATTAGAATTCTTCACTCGCCTGGTGGCAAGAAGCATAAACTT
GTGTTCCACCTGTGTCCTGAGTGTCCATCAGTTTGTCACTCTTGTTCCTGTTAATAAAGGAAAACTTATA
CTCAGAGCAAGTGTCACAAACATGGCAAGTTATTCTTGTTACAGTTGTTGGTTCTTCAGTGTCTTAAATA
ACATCTACATTCCAATTAAGGTCACTGGTCCACAGTTAACAGACAATAACAATGACTCTAAAAGCAAGTT
GTTCTGTTCCACTTCTGAATTCAGTGTAGGCATTGTCTTCTTGCGGTTTGCCCATGATGCCACATTCATG
AGCATCATGGTCTGGACCAGTGTCTCCATGGTACTTCTCCTCCATAGACATCGCCAGCGAATGCAGCACA
TCCTCACTCCCAATCAGGATGCCAGAGGCCAAGCTGAGACCAGAGCAACCCATACTATCCTGATGCTGGT
GGTCACATTTGTTAGCTTTTATCTTCTAAATTTTATTTGTATCATCTTTCAAACATTTTTTATAGATTCT
CGTCTCTTTGTGAGGCATGTTGGTGAAGTTTTTGTTGCAAGCTTCCCCACAATTTCTCCCTTACTGTTGA
TCTTCAGAGATCCTAAGGATCCTTGTTCTGTGCTCTTCAGCTGT
>88-x
ATGCACCTGACAATAGTTAATATGTCAACAATCGTGTTCACATTGTTAAAAGATATCATGTTTTCCTTTA
GAGTACCCAATTTTCTGGACGATGTTGGTTGTAAGGCAGTTTTCTTTTCACTCAGAGTCAGCCGGGGTCT
GTCCATCTGCACCACCTCTGTTCTAAGCACGTTCCAAGTCATCACCATCACTCCCAGTAACTCTAAGTGG
GCCTCCTGGCTTAAGCCAAGACTCTCTACATGGATTTTTTCTTCCTTACTTTGCTCCTGGATTATTAATC
TACTTATCTACGGGTTTATGATTGACTTGGTAGTAGCCAAAACCAATATGTCTCTCGTTGGCCGTGGATT
TTCACATGGTTACTGTCAAAGAAAGAAATTTGGGAAACAGAATTCAGAATGGCTTTTCAGCTTTCTCATC
ACTCATGATTTCTTCTATATGTCTGTCATGATGTGGGCCAGCCTCTACATGGTTATTTTCCTATACAGAC
ACCGCAAGTTAGCCCAACATCTCCACAGCCCAAACCTTTCCTCCCAGTCATCTCCTGAGCGCAAAGCCAC
TCACAGCATCCTGTTTCTGGTGAGCTGCTTTGTGTTAACTTATTGGTTGAACAACTTCATCACCTTTTAT
GGTTTTAATACAAAAGAAAGAAATCCAAGATTGGAGGCAATTAATACGATTTTAATAACAAGCTACCCAA
CCATCTGCCCTTTTCTACTCATGAAGAATAATAAGGTTATTTTGCAATTCACCTCTTCATTTTCTGTTCT
GAGAATGACCTGTTTTCAAAGTTCACTCCCTGGC
>181-x
ATGATAGCAGTGTCCTGCCTAATCATCACTCTAGGGTTGTATAAAGCCCTCTCCATGTCTGCTCATGGTA
AATCCCTGAAAACCACCGAGGAAGTGGCTCTTCAGATTCTCTTGCTTTGCCAGTTTGGGGTTGGGACTGT
TGCCAATGTATTTCTCTTTGTCCATAATTTCTTTCCAATCCTGACTGGTTCTACACAGAGGCCCAGACAG
GTGATTTTAAGCCACATAGCTGTGGCCAATGCCTTGACTCTCTTCATCACTACATTTCCAAACAACATGA
TGGCTTTTGCTCCAAGAAGTCCTCAAAATGACCTCAAATGTAAATTGGAATTCTTCATTCGCATGGTGGC
AAGAAGCACAGGCTTATGTTCCACCTGTGTCTTGAGTATCCATCAATTTCTCACTCTTGTTCCTGTTAAT
AGAGGAAAACTTATACTCAGAGCAAGTGTCCCGAATTTGGTGAGTTATTCTTGTTACAGTTGTTGGTTCT
TCAGTGTCTTAAATAACATCTACATTCCAATTAAGGTCACTGGTCCACAGTTAACAGACAATAACAATGA
CTCTAAAAGCAAGTTGTTCTGTTCCACTTCTGAATTCAGTGTAGGCATTGTCTTCTTGCGGTTTGCCCAT
GATGCCACATTCATGAGCATCATGGTCTGGACCAGTGTCTCCATGGTACTTCTCCTCCATAGACATCACC
AGCGAATGCAGTACATATTCACTCTCAATCAGGACCACAGAAGCCAAGCTGAGACCAAAGCAACCCATAC
TATCCTGATGCTGGTAGTCACATTTGTTAGCTTTTATCTTCTACATTTTATTTGTATCATCTTTTACACC
TTTTTTATATATTCTCACCAATTCCTGAGGCATTGCAGTGAAGTTCTGGTTGTAGGTTTCCCTACTATTT
CTCCTTTACTGTTGATCTTCAGAGACCCTAAGGGTCCTTGTTCTGTGTTCTTCAACTGT
>225-x
ATGGCAGCTTTTGGTTGGAACCAGTTCTTCAATGATGTTGGATGCAAACATATTTTATATATTCAAAGGC
TTGGCAGGAGCATGTCCATCAGCACCACCTGTCTCTTGAGTGTCTTTCAGGCAATCACCATCAGTCCCAG
GAACTCCTACTGGAAGGAAATCAAAATCAAAACTACAAAGTTAATAGGACTCTTGATTTTACTCTGCTGG
ATTGTGTGCCTGCTAGTAAATACTTTTTTTCCTTTGAATGCATCCACCAAAAGGAACAGCAAAAATAAGA
CACAAAAGAGAGGTTTTGAATTCTGCCTCTCTCAAGGTCGTGACAAAGTAGTAGATACAGTGTACATAGC
ATTTTGGGTATTCCCTGAAGTCTTATTTTCTGTGCTCATTGTATGTTCCAGCACCTTCATGATTGTGACA
CTTTATGGACACAAGAAGAGGGTTCAAGGTATTCTTAGCACACATGCTTCCCAACGAATGTCTCCTGAAA
ACAGAGCCACACAGAAAATCCTCACCCTGGTTTGCACCTTTCTAGCTTTTTATACTCTCTCTTCAATCTT
ACAAGGTTATATTGCTCTTTCACATAACCCCAGTTGGTGGGTAATGAATATCACATCCATCATTTCTATG
TGTTTTCCTACTTTAGGTCCATTTGTGATGAGTCATTATTCCATTTTTTCTAGATTTTGCTTTACC
>249-x
ATGGGTTTTGATTGTATTTTTAGATTACTTTTCCTGGTACAGAATGTAGTTGGACCATTGGGGCATGCCA
TTGTTCTTACAGTCTCTGCTTCTATGTCCTATATTAGCCAAGAATCAAGGCCCACTCGTCTCATACTCAC
CAACATTGCTATAGGAAATTTCTTTATTCTTCTTTTCAAAGGGATTGTATATATCTGTGGAATAACACAC
ATTCTGAGAATCCATTGGTTTAAAGTTCTTGTATATATATACAAAGTAGGTCAGCACCTATCACTTTGTA
CCACTTGTCTCTTGAGTTATTTTCAGGCAATGTCTATCAGTCCAAGAGTGTGTGTTTGGATGGGTCTCAA
AATCCAAGTTTGGAAGATCAGTATTTCTTGCTTTCTATGTTGGATATCTAGCTTTCTGATAAATACCTTT
GGTCCTGTATATATTGAATGCTTTCAGTATGAACAGAATTCAACTCAGATGTGGGATTTTAGGCTCTGCA
TTTCTCAAGTGTCAAGAATATCTGAAGGCAGATACAGAGTACTAATAACTCTCTCAGATTATATATTAAT
AGGACTTATGGTTTGTGCCAGTTTCTACATGGTTCTTCTTCTCTATAGATACTCATTTTTGACTCATTCA
GTATCTCCAAAAGACTGTCCTCTAAGGCTAAAGCTACACAAAGCATCCTGCTTC
>179-x
ATGTCCTATCTAATCATCACTCCAGTGTCTGCGAAAGCCCTCTCTATGTGTACGCTTGATAAGTCGCTGA
AAACCACTGAGGAAGTAGCTCTTCAGATCTTCTTGCTTTGCCAGTTTGGTGTTGGAACTGTGGCCAATGT
CTTTCTGTTTGTCCATAATTTCTATCCAGTCTTGACTGGTTCTCAACAGAGTCCCAGACAGGTGATTTTA
AGCCACATGGCTGTGGCCAATATCTTGATTCTCTTTATCACTATATTTCCAACCAATGTGATGACTTTTG
CTCCAAGAAATCCTCCAACTGACCTCAAATGTAAATTAGAATTCTTCATTCGCCTAGTGGCAAGAAGCAC
AAACTTGTGTTCCACCTGTGTCCTGAGTATTTATCAGTTTGTCACTCTTGTTCCTGTTAATAGAGATAAA
CTCATACTCAGAGCAAGTGTCCCAAGTTTGGCAAGGTATTCTTGTTACAGTTGTTGGTTCTTCAGTGTCT
TAAACAACATCTACATTCCAATTAAGGTCACTGGTCCACAGATAGCAGACAATAACACTGACTGTAGAAG
CAAGTTGTTCTGCTTCACTTTTGGATACAGTGGAGTCATTTTCTTCTTGAGGATTGCCTATGATGCCACA
TTCATGAGCATCATGGTCTGGACCAGTGTCTCCATGGTACTTCTCCTCCATAGACATCACCAGAAAATGC
AGCATATCTTTACTACCAATCGACACTACAGAGGCCAAGCTGAGACTAGAGCAACCAGTACTATCCTGAT
ACTGGTGATCACATTTGTTAGCTTTTATCTTCTAAATTTTACTTGCATCATCATTCAAGCCCTTGTTACA
GATTCTCATGCATTTGTGAGGCATTGGAGTGAAGCTTTGGTCACAGGCTTTCCCACTATCTCTCCCTTAC
TGTTGATCTTCAGAAAATCTAAGGATCCTTGTTCTGTGTTCTTCCGATTGTTGAAATCC
>194-x
ATGAACTGGAATAACATTATCCAGACAATGGTCTTCCTTTCTCTTACTGGACCTGGCATTGTCGGAAATA
TCTTAATGTTTGTGAGACTTGTGTACACTTCAGCCTTCAGGACTGAGAAAAAGACTGTCAATCTTATCCT
CATCCACTTGGCATTTTCTAATCTGATCATTCTTTGTAGCACAGGGATCAGAGATATAGCCACAGTGTTT
TATTTCAGAAACTTCCTCGGAGATATTGGCTGTAAAGCTGTAGTTTATCTAGCAAGGATGGCACGGGGCC
TTTCTATCTGTACCACCTGTCTCCTCAGTACAGTCCAGGCTGTCACCATGAGTCCTAGGACAACCATTTG
GAAAAAGGCCAAACCACAGACTTCGAGGCAAGTTCTTACTTATGTCTTCCTCTTTTGGATCCTTAATATT
CTCACAAGTTCCAATTTGTTGTACTATATAACAGCAGGCAGTGGCATGAACAGATCTGGAGTTACAGGGT
ACATTGGATATTGCTATATGCTGCCATCCAAGCACACAGTTAAGTGGCTTTTCCTCTTGCTCATGGCTGT
TCGTGATCTCGTCTTCCAGAGTCTCATGGGCTGGAGCAGTGGATACATCTCTTTTCACCTGTATAAGCAT
CACAAGCGTGTCCTCTACCTTCATAGCTGCAGGTTTGTAAATACTTTCAGCCCAGAGATCAGAGCTGCAC
AGAGTGTTGTCATTCTCATGAGCTGTTTCCTTTTCTTTTATTGGGCAGACTTCATTTTTTCTTTATATAC
AGGTTCCATGGTGAGTCATGATTCCATTATACTAAATATTAAAACATGTCTAGTACTTGGTTATGCTGTT
CTCAGCCCCTTTATTCTGATGAACAGAGATGTCCCTGTTGCTAAATCC
>202/216-x
ATGAAGATAATTTGGAAGGACCTTATCCAAAGAGTAATTTTTATTTCACTTACTGGTATTGGAGTTTTAG
GGAACATCATCTTATTTGTAAAACATGTGCATACTTTCATCATGGGTCGTGAGAACAAAAATATAGATGT
TATTCTCATCCACTTGGCTTTTGTAAACATAATCATTATTTATTGCATAGAAGTCAGAACCATAGCCATG
ATTTTTTATATTAGAAACTTTCTAGATGATGTTGGTTGTAAAACTATAATTTATCTAGAAAGAGTTGCCC
GTGGCCTCTCCATCTGCACCACCTGTCTCCTCAGTGTGGTCCAGGCTGTCACCATCAGTCCCAGGACCAC
ACTGTGGAGAAAGCTCAAACCACAGACAGCATGGCATGTTATTGCCTTTCTCCTCCTCTTTTGGATCTTT
AATTCCCTCATAAGCTCCAATTTGCTGCACTATATCACAGCAGGCAGTAGCATGAATAGGTCTGAAATTG
GGATATTTACTGGATATTGTTATATGCTACCATCCAAGCCCACAGTTAAGTGGCTGTTTCTCTCTTTCAT
GGCTCTTCGTGATGTCATTTTTCAGAGTCTCATGGGATGGAGCAGTGGGTCATTGGCTCTACATCTATAC
AAACATCATGTCCGTGTCCTCTATCTTCACAGCTCCAGGTCTGCAAACAATTCTAGGCCAGAAATCAGAG
CTACCCAGAGGGTTCTCACACTCATGGCATGTTTCCTTTTCTTTTATTGGGCAGATTTGATTTTCTCCTT
ATATATAGGTTCTACAGTGACACATGATTCCACAATACTAAATATTAAAGCATTTTTAGTTCTTAGTTAT
GCTGGTCTCAGCCCCTTTGTCTTGATCATCAAAGATGCCCGTGTTTCTAAGCCCTGCTGTGTTCCC
>198-x
ATGAACTGGAGTAATGTTATCCACACTATAATCTTCCTTTCTCTTATTGGACCTGGAATTATGGGAAATA
TCCTAATGTTTGCAAGACTTGGGTACACTTCTGCCTTGGAGACTGAGAAAAAGCCCATTGACCTAATTCT
CATCCACTTGGTGTTTTCTAATATGATCATCATTTGTACAACAGGGTTGAAAGAGCTTGCCACAGTGTTT
TATTTCAGAAGCTTCCTAGGAGATATTGGCTGCAAAACTACAGTTTATCTGGCAAGGATGGCACGGGGCC
TTTCCATCTGCACCACCTGTCTCCTCAGTGTGGTCCAGGCTGTCACCATCAGTCCAAGGACCACCTTTTG
GACAAAACTCAAACCACAGACATCATGCCAAGTTCTTCCCTTTCTCCTCCTTTTCTGGATTGTTAATGTT
CTCATAAGCTCCAACTTGCTCTCCTACATCAAAGCAGGCAGTAGCTTGAACAGGTCTGTAGCTGCAACAT
TCATTGGCCACTGCTATATGCTCCAATCAAGACACATCATCAAGTGGTTTTTCCTCTCTCTCATGACTCT
TCGTGATGTCATCTTTCAGAGTCTCATGGGCTGGAGCAGTGGGTCCATGGCTCTCCATCTGTATAAGCAC
CACAAGCGTGTCCTCTACCTTTACAACTCCAGGTTTGCAAATAACTCCCCTCCTGAAATCAGAGCTACAT
GGAGTGTTCTCATTCTTATGGCCTGCTTCCTTTTCTTCTATTGGGTAGATTTTATTATCTCCTTCTACAC
AGGTTTCACGGTGGCACATGATTCTATTTCACTAAATATTAAAACATTTTTAGAACTTGGTTATGCTAGT
TTCAGCCCCTATGTTCTGATTAGCAGAAATGTTCGTGTCCCTAATACCTTACATGCTCAC
>13-x
ATGTTCTCATTAGAGAATATACTTTATTTTCAAGCTGGGCTTGGATTCCTAGCTAACATGTTTCTTCTAG
TTTTTTATATTTTCATAATCCTAGGTCACAGACCTAAGCTCATTGACCTGATCTCCTGTCAACTGACCTT
CGTTCACATACTGATGATCCTCACTGGAGGAAATGTCATGCTTACAGACATATTTGAGTCACTGAATGTT
GAGAATGACATCAAATGTAAGGCAACTTTATACACAAACAGGGTGATGAGGGGCCTCTCTATCAGCATCA
CCTGCCTCCTGAGTGTGATCCAGGCTGTCACAATCAGTCCGAGTACCTCTATGCTGGCAAAATTTAAACA
TAAACTAAGAAAACACATGGTCAATGCTTTTTTCTTTTATATTTGGTCTTTCAATTTTTCTCTTAGTAGT
ATCCTGATCTTCTATACTGGTGGTTTTACCAATGTGAGTGAGACCAAGCAGATGAAGATCACTAAGTCCT
GCTCAATCTTGCCAATGAACTACATCATCAGGGGAATAGTTGTAACAGTGACAACCGTCAGAGATGTGTT
TCTTGTGGGAGTCATGCTGATCACAAGTGCATACATGGTGATTATCTTGTTCAGACATCAGAGGCAATGC
AAGCATCTTCATAGCATCAACCATCTGAGAGCATCACCCGAGAAAAGGGCCACACAGACCATCTTGCTGC
TAGTAGTTTTCTTTGTGGTCATGTACTGGGTGGACTTCATCCTCTCATCCACCTCAGTCACATTATGGAT
GTATGATCCAGTCATCCTGACTGTTCAGAAGTTTTTGATGAATACCTATCCTATAATAACTCCTTTGTTA
CAAATAAGTTCAGATAAGAGAGTAATCAATGTGATGAAAACCTTGCAGTCAAAATGCTAC
>236-x
ATGGATTCATTTAGGATAGAGAATGGTGACTGTGTCTCCACCTTCACCTTGCCGTGCAGGATCCTCAGTT
TGAGAACAAGAACTGACAGCATGGAAGCCAGTGAGTTGTCTATAGGAATGATATTCATCTCTCTGACTAT
AACTGGAATTCTAGGGAATTTAACTCTCCTATACCACTATATATATTTTTACCTAACAAGGTACAGGTTA
AGGTCTACAGACTGGATTCTAATTCACTTGATTGTAGCCAATATCTTAACTGTACTGTGTAAAGGAGTGC
CCCAGACAATATCCTTATTTGGGTTTACAGATTTTCTCAATGATATTGGATGCAAATTGGTTTGTTCTTT
ACGCAGAGTAGGAAGGGGTGCAGGTATTGGCAGCACCTCATTTCTTAGTGTGTTTCAGGCCATCATCATC
AGCCCCAGGAACTCCAGGAATTCAGAACTTAAAGTAAGAACACACAAGTGCATTTGTTGTTCTGTGTACC
TCAACTGGGTGATTTATTTACTTATAAGCAGCGTGAATCTTGTGCATATGAGGGCAAGATACGGCAATGA
AAGCACAACAAATCTGAAGTCTTTCATATACTGTTATTCTGTCCGTCATGATCCAACCAGTGACATCCTT
TATGCCACATTACTGTCAGGTCCTGAAGTGCTTTTGCTGGGGCTCATGCTATGGGCCAGTGGCTCCATGG
TTCTCACACTGTACAGGCACAAGCAGACGATGCAATACATGTCCAGGACCAGTCTTTCTTCTAGATCCGC
CCCTGAGTCCAGAGCCACTAAAACCATCCTTCTCTTGGTCTGCACTTTTGTCTCCTTTTACACAATTTCT
TCTGTTTGTCAATCCTTTGGAGCTCTCCTTTATAATCCCAGCTGGTTTCTGGTGAATATGACTGCAATGT
CCTCTCTGCTTTTCCCCACTGTTTGTCCCTTTCTTCTCATGAGCCAAGACTCTCGGATTTCCAGT
>36/37-x
ATGTTTTCATTAAATAATATCCTTAATTTTCAAACTGGGCTTGGAGCTATAGCCAATATATTTCTTCTTT
TTTTCTACACTATGATAATCCTGTGTCACAGATCTAAGCCCATGGACTTGATCTCCTTTCAGTTGACCTT
CATTCACATAATGATGTTTCTCACTGGAGGGCATGCTTGGCTTAAAGATTTCTTAGGGTCATTGAACATT
GGCAATGACTTCATATGTAAGGCAACTGCTTACATAAACAGAGTGATGAGAGGCCTCTCTATCTGCATCA
CCTGCCTCCTGAGTGTGTTCCAGGCTGTGATGATCAGTCCCAATACCTCTTTGTTGGCAAAATTTAAACA
TAAACTAAAAAAATACATGATCTATTCTTTCTTCTATTTTTGGTCTTTCAATTTGTCATTCAGCATTAAC
CGGATCATCTATACTGGCGCTTATACCAACGTGAGTGAGACCAACCAGTTGAAGGTGACTAAATACTGCT
CACTCTTCCCCATGAACTACATCATCAGGGGACTGATTTTAACCATGACAACCTTAAGAGATGTGTTTCT
TGTAGGAGTCATGCTGACTACGAGCACATACATGGTGATTATCTTGTTCAGACATCAGAGGCAATGCAAG
CATCTTCATAGCATCAACCACCTGAGAGCCTCCCCTGAGAAAAGGGCCACTCAGACCATCTTGCTGCTGG
TGGTTTTCTTTGTGGTCATGTACTGGGTGGACTTCATCATCTCGTCCTCCTCAGTCCTGTTATGGATGTA
CGACTCGGTCATCCTGACTGTTCAGAAGTTTGTCATGAATGCCTATCCCACAATTACTCCTTTGGTACAA
ATCAGTTCTGATAAGCGAATAATCATTATACTAAAAAGTATGCAAAAATTATGGCACCAGATTTTTAAAA
AAGTG
>213-x
ATGTTCAGTTGGTGGGGAAGCCCTGAGAAGAAACCCATACACCTTATTCTCATTCACTTGATTTTCACAA
ATATAATAATCCTTCTTGTAAAAGGATTGCCTAAGACAATAGCAGCTTTTGGTTTGAGAAATTTCTTGGA
TGATATAGGCTGTAAGATAATTGTTTACATGGAGAGACTGACCCGAGGCCTCTCCATCTGCACCAGCAGT
CTCCTCACTGTGGTCCAGGCCATCATCATCAGTCCCAGAGCATCTGGATGGAGGAGGCTCAGGACAAAGT
CTTCATGGCACATCCTTTTATTCTTCCTATTCTTTTGGATACTCAATGCTTTGATAAGTGTGAACCTAAT
CCATTCTACCACAAATACAAGACTGAATGTATCACAACTTAAGAGTGATGACAACTACTGTTATTTTATG
CTACCAATTCAAAAAATTAAATGGATTGTTCTCCCTCTCATGGTTCTGAGAGATGCAGTGTTTCAGGGTG
CCATGGGAGGCGCCAGTGGCTACATGGTATTTCTTCTCCACAAGCACCACCAGCATGTCCTCTACCTTCA
GAACTCCAAGCTTCTCTACAGAACTCCCCCTGAGCTGAGAGCTGCTCAGAGTGTTCTCCTTCTCATGCTC
TGTTTTGTTTTCTTCTACTGGACAGATTGTGCCTTTTCTCTGTTTCTAACTCTCTCTTCAGAGGTCAATA
TCTTGATGGTAAATACTCGAGATTTTCTGACCCTTGGTTATGCAACTTTTAGCCCCTTTGTGCTAATTCA
CAGGGATGGGCTTCTAGTTGAATGTAGGCATGTTCAG
>231.2-x
ATGTTAACATCATCAGTTTTGGAAAAGAGAATTGTGCTACAGACAATGCAAACTTTTGGGATGGAACTGT
TCTTCAATGTATTTGTTTGCAAATTCCCTATGTATACTGAAAGAGTTGGCAGAAGTGTTTCCATTGGTAC
CATCTGTCTCTTGAGTGTCTTCCAGGCCATCACCATCAGTCCCAGTGACTCGTGCCTTAATGGCCTTAAA
GTAAAAGTTCCAAAGTACATCAGCCTTTCTATTTTCCTATGCTGGGTCCTGTTTTTGTGGTTAAATATGA
TTTCACCAATGTATGTATATATTAAGTGGAACAGCAATAATGTAACATATAAAAGAACTTCAAATTACTG
CTTTAGTTTAGGTCATGATGAATTTACAGGCCCAATGATTACAACATTTTTTGTATTCCCTGAAGTCTTG
TGTGCTATCCTTATTGTCTGTTCTGGGAGCTTAATGGTCATCATTTTGTATAGGCACAAGCAGCGGGTTC
AACATATCCACAGCACTTATGCTCCCACCAGAACATCGCATGAATCAAGAGCCACTAAGAACATTCTGGT
GCTAGTGTCACTCTTTATTGGCTTTTATTCGCTCTCCTCCATCTTACACACTTGTGTTGCTCTTTTTTGC
GGTGCTGGCTGGTGGATGATTAACATCACAGTCATCATTCATCTGTGTTTTCCTACTTTGGGACCCTTTA
TTGTGACCCATGACACTGCTTTGCCCAGATTCAGCTTATCCTGGATAAGAAATACAGGAAGAACA
>28-x
ATGTCCTCCTTAGAGAACATCTTTTATATCCAAGCTGGACTTGGAGTTCTAGCCAATATGTTTCTCCTTT
TTTTCTATACTTCCATAATACTAAGTGACAGATCTAAGCCCATGGACCTGATCTCCTGTCAACTGACCTT
CATTCACATAATGATGATCCTCAGTGAAGGAGATAACTTGCTTGCAAACATATTAGAGTCACTAAAATTT
GGGAATGACGTCAAATGTAAGACAACTTTTTATATAAACAGGGTGATGAGAGGCCTCTCCATCTGCATCA
CCTGCCTCCTGAGTGTGTTCCAGGCTGTCACAATCAGTCCCAGTACCTCCTTGTTGGCAAAATTTAAAAA
TAAAGTAAAAACACACATTATTTATGCTTTTTTCTATTTTTGGTCTTTCAATTTGTCATTCAGTAGTAGG
CTGATCTTCTATGTTGCTGGTTTTACCAATGTGAGTGAGACCTACCAGATGAAGGTCACTAAATCCTGCT
CACTCTACCCCATGAACTACATCATCAGGGGATCGATTTTAACAGTGATAATCGCCAGGGATGTATTTCT
TGTAGGAGTCATGTTGACCACAAGCACATACATGGTGATTACCTTGTGCAGACATCAAATGCAATGCAAA
CATCTTCATAACATCAGCTACTTAAGAGCATCCCCTGAGAAAAGGGCCACCCAGACCATCTTGCTGTTGG
TAGTGTTCTTTGTGGTCATGTACTGGTTGGACTTCATCATCTCCTTCACCTCAACCCTGTCATGGATGTA
TGTACCCGTTGTACTGACTGTTCAGAAATTGGTGATGTATGCCTATCCCACACTAACTCCTTTAGTTCAA
ATCACTTCTGATAAGAGAATAATCAGTATACTGAAAAACATGCACTCCAAGTTCCACTGGATTTTC
>64-x
ATGTTGTCTCAGAATAAAACCCTAAAAACCATGGAAGTGTTGGCTCTTCAGATCCTTTTGCTTTGCCATG
TTGTGGTTGGGACTGTGGGCAACATCCTTCTGTTTGTCCATAACTTCTCTCCAATCTTGACTGACTCCAG
ACTGAGGCCAATACAGGTCATTCTAATCAACTTGGCTGTAGCCAATGCATTCATGCTCCTTCTGTTTGCA
TATTCATATGACCTGATTGATTTTGTTCCCAGGAAGCCTCCAACTGACCTCAAATGTAAACTTGCATACT
TCTTTAACATGGTGGCTCAAGGCACAATCATGTGCTCCACCTGTCTCCTCAGTACCTACCAGTTTGTCAC
TCTTGTTCCTGGTACCTGGGCTAGGGTCATGTTCAGAGAAATATCCCCCAAGGTTGTGAGCTATTGTTGT
TACAGCTGCTGGTTGTTCAGTGTCTTAAATAATGCTTACATGCTAATGAATGTCAGTGGTCCACAGAAAT
CACACAATGACTCTGATTCTAAAGGCAATTCAATATGCTCCATCTCTGGGGTCAGTGTAGACATGAATTT
CTTGCGGTTTTCCCATGACATCATATTCCTAGGCATCATGGCTTGGACCAGTGTCTCCATGGTGATTCAC
CTAAACAGACACCACCACAGAATGCGTTACCTGCATAATCCTAATCAGATCAACAGAGGCCATGCTGAGA
CCAAAGCAGCCCACACCATCATGATGCTGGTGGTCACATTTGTGAGCTTATATATTCTAGATTGTATTTG
TAGTTTATTTCACATTTCCTTTGTGGAATCTCGTCTTTGGTTAATAGATGTCATAGAACTTTTGCATCTA
AGCTTCCCCACTGTTTCTCCCTTCCTGTTGATTTGTAGGGATCCTATGGGTCCTTGTTCTCTGCTTTTCA
TTGTGGGTCTGGAAATCCATGTGACTGTGGGAGCCATTACAGAGGAACAG
>26-x
ATGTCTTCAATTAAGAATGTCCTTTATTTCCAATCTGGACTTGGAGTTCTAGCCAATATGTTTCTACTGA
TTTTCTATATTTTCATAATCCTAGGTCACAGACCTAAGCCCATAGACCTGATCTCCTGTCAACTAAACTT
TGTTCACATAATGATGTTCCTCACTGCAGGGGATATTTGGCTTACAGACTTATTTGCATCACTGAACATT
GAGAATAACTTCAAATGTAAGGCAACTTTTTACATAAACAGGGTGATGAGAGGCCTCTCTATCTGCAACA
CCTGCCTCCTGAGTGTGTTCCAGGCCGTCACTATGAGTCCCAGTACCTCTTTCTTGGCAAAATTTAAACA
TACACTAAAAAAGTACATCATATACGTTTTCTTCTATTTTTGGCTGTTCAATTTGTCTTTCAGCAGTAAC
CAGCTCTTCTCTGCTGGTGCTTATACCAATGTGAGTGACACCAACCAAATGAAGATCAGCAAATACTGCT
CATACTTTCCCACAAACAAAATTATCAGGGGATTGATTTTAACAGTGACAACTTTAAGAGATGTGTTTCT
TGTAGGAGTCATGGTGACAACAAGTGCATACATGGTGCTTTTATTGTTCAGACATCAGAGGCAATGCAAG
CATCTTCATAGCATCAATTACTGGAGAGCATCTCCTGAGAAAAAGGCCACACAGACCATCCTGGTGCTGG
TGGTTTTCTTTGTGGTCATGTACTGGGTAGACCTCATCATCTCATCTACCTCAGTCCTGTTGTGGAGGTA
TGACACAGTCATCCTGACTGTACAGAAGTTTGTGATGAATGTCTATCCCACAATTACTCCTTTGGTACAA
ATCAGTTCTGATAACAGAATACTCAAATGCCACCAAGCTTTTTTTAAAGGGGCAATTTTTGTCTTCTTTA
AAAAAGATATTTATTCCTCCGGTCTGTGCCAGCATCATGCCACTTTGGATCTGAACTCAGTGGACAGTCC
CACTGTCTCTGGAGGAATCTCCACCATACAGGTCCAC
>232-x
ATGGAGTCCAGGAACATGGCAATAGGAATAGGACTCTCACTTCAGAGTATACTTGGTATTCTGGGAAATT
TCTCTCTTCTTTTCTACTACCTAATCCTATACTACAAAGAACACATATTAAAGATCAGAGACATGATTCT
AGTACATGTGCTCACATCTAACTCCTTGATCATTATCTCCAAAGGTTTCCCCCAGATAATGGGAGCTTTT
GGGTGGAACCAGTTATTCAATGATGTTGGGTGCAAACTTATTTTATATGTTCAAAGACTTAGCAGGAACA
TGTCCATTATCACCACTTGTCTCTTGAGTGTCTTCCAGGCAATCACCATCAGCCCCAGGAATTCCCGTTG
GAAGAAATTTAAAGTCAAATCAACAAAGTTTATGGGCTTGCCCATTTCTCTCTTCTGGATCTTGTTTATG
TTAGTAAATATGCTTTTCCCTGTGTATACATCTACCAAGACGAATAGCAAAAACAAGACACAAAAGAGAG
ATTCTGAATTCTGCCATTCTCTAGGCCGTGACAAAATAGTTGATATACTATATACGGCACTTTGTGTGTT
TCCTGAAGTTGTATTTTCTCTGCTCATTGTATGTTCTAGCACCTTCATGATTGCAATACTTCATGTACAC
AAAAAGAGGGTTCAACACGTCCTCTGTACTCATACTTATCCAAGAAGATCCCCTGAAAACAGAGCCACAC
AGACCATCTTGATTCTTGTTTGCACCTTTCTAGCATTTTATACACTCTCTTCAGTTTTGCAAGGCTATAT
TGCTCTTTCACATGATCCCAGTTGGTGGGTAATGAATACCACAGCCATCATTTCTATGGGTTTTCCTACT
TTAGGTCCATTTGTGATGAATCGTGATTTCACTGTTTTCAGATTCTGCTTTACTTGGATAAGAAACATAG
AGAAAACG
>223-x
ATGGAACCAAGAACAGAAGGTCCAAGAATAAAAGCAGGTATCTGTAAGCAAAAAAATCTGTGCACTTACA
CAATACACTGTTCATTCCACGGAAGAAACCAGAAAACCCACAAACATGAACTAGATCATGCTTACTTCCT
TGTGTTTCTCAGGTTTTTCCTAGCTTTAGCCATGAAGATAATTTGGAGTGACCTCATCCAGAAAATAATT
TTCATTTCACTTATTGGACTTGGAGTTTTAGGAAACATCATCTTATTTGTGAGACATTTATATACTTTCA
TCATGGGTCCTGAGAACAAAAATATAGATGTTATTCTCATCCACTTGGCTTTTGTAAACACAATCATTAT
TTATTGCATAGGGGTCAGAGACATAGCCACATTTTTTTACATCAGAAACTTCCTAGGTGATGTTGGTTGT
AAAACTATAATTTATCTAGAAAGGGTTGCCCGTGGCCTCTCCATCTGCACCACCTGTCTCCTCAGCGTGG
TCCAGGCTGTCACCATCAGTCCCAGGACCACCCTTTCAAGAAAGCTC
```
