## Additional File 6. M. spretus V1R sequences for "Distinct evolutionary trajectories of V1R clades across mouse species"

```
>38-s
ATGGACTTGATCTCCTGTCAATTGACCTTTATTCACATAATCATGGTCATCACTGGATGG
GATATTTTTACTGCAGACATGTTTGATTTACTGAACATTGAGAATGACATCATATGTAAG
GCAACTTCTTACTTAAATAGGGCGATGAGAGGTCTCTCTATCAGCATCACCTGCCTCCTG
AGTGTGTTCCAGGCTGTGACGATCAGTCCCAATACCTCTTTGTTGGCAAAATTTAAACAT
AAACTAAAAAAATACATGATTTATTCTTTCTTTTATTTTTGGTCTTTCAATTTGTTATTC
ATCATTAACCGAATCTTCTATACTGGTGCTTATACCAACGTGAGTGATACCAACCAGGTG
AAGGTCACTAAATACTGCTCACTCTTCCCCATGAACAACATCATCAGGGGACTAATTTCA
ACAATCATAACCTTAAGAGATGTATTTTTTGTAGGAGTCATGCTGAGCACAAGTACATAC
ATGTTGATTGTCTTGTTCAGACATCAGAGGCAATGCAAGCATCTTCATAGCGACAGCCAC
TTGAGAGCCTCCCCTGAGAAAAGAGCCACCCAGACCATCTTGCTGCTGGTGTTTTTCTAT
GTGGTCATGTACTGGGTGGACTTCATTATGTCATCTAGAACAGTCTTTTTATGGATGTTT
GACCTAGTCATGCTTACTGTTCAGAAGTTTGTGTTGAATGCCTATCCCACAATTACTCCT
TTGATACAAATTAGTTCTGATAATCGAATAATCATGATTCTAAAAAGTATGCAAAAAATA
TGGCACCAGATTTTT
>12-s
ATGACTTCACTTTCCTTTATGTCTTCATTATTAGAGAATATCCTTTATTTTCAAGCTGGA
CTTGGAGTCCTAGCCAATATATTTCTTCTTGTTTTCTATATTTTTATAATCCTAGGTCAC
AGACCTAAGCCCATGGACTTGATCTTCTGTCAACTGACCTTTGTTCACATAATGATGTTC
CTTGCTGGAGAGAATTTTTGGCTTGCAGACATATTTGAGTCACTGAATGTTGAGAATGAC
TTCAAATGTAAGGTAACTTTTTACACAAAGAGAGTGATGAGAGGTCTCTCTATTTGCATC
ACCTGCCTCCTGAGTGTGTTCCAGGCTGTCATAATCAATCACAGGAACTCCTTGATGGCA
AAAATTAAAGATAGACTAAAAAAATACATGATCAACATATTATTTTATATTTGGTCTTTC
AATTTGTCCTTCAGTAGTAACCTGATCTTTTATGTTGGTGGTTTTACCAATGTGAGTCAG
ACCAAGCAGTTGAAGGTCACTAAATCCTGCTCACTCTTCCCCATGAACTACATTGTCAGG
AGCTTGATTTTAACTGTGACAACTTCGAGGGATATGTTTCTTGTAGGAATCATGCTGACT
ACAAGCACATACATGGTGATTGTCTTGTGTAGACATCAGAGGCAATGCAAGCATCTTCAT
AGCATCACTCCTTGCCTGAGAGCATCCCCTGAGACAAGGGCTACCCATATCATCTTGCTG
CTGGTGTTTTTCTTTGTGGTCATGTACTGGGTGGACTTCATCATCTCATCCACCTCAATC
CTGTTATGGATTTATGATCCGGTCATCTTGATTGTTCAGAAGTTTGTGGTAAATGCTTAT
CCCACAATTACTCCTTTGGTACAAATCAGTTCTGATAAGAGAATTACTAGTATGGTGAAA
AACTTGCAGTCTCAGTGCTAC
>233-s
ATGAGAGGAGAAACTGACTGCATGGATGCCAGTGAACTGTCTGTAGGAGTGATCATCTTG
TTTCAGACTATGATTGGTGTTTTGGCTAATTCTTCTCTCCTCTACCACTATATGTTTCTT
TACTTAACAAGGGACAGGTTGAGGTCTATAGACTGGATTCTGGTGCACTTAATTGCAGCC
AACATCTTAACAGTACTGTTCAAAGGCATACCCCAGACAATAGCAGCTTTTGGCTTGAAA
GACTTTCTCAATGATATTGGATGCAAATTGATTTTCTCCTTTCGCAGAATAGGTAGAGGT
GTTTGTATTGGCAGCACTTCTTTCCTCAGTGTCTACCAGGCCATCATGATCAGTCCCAGG
GACTCCAGACATTCAGAGCTTAAATTAAAAATGCACAAATGCATTGGTTATTCTGTGTAC
CTGAACTGGGTAATTCATTTCATTATAAGCAGTGTTAATCTTGTGCATATGAGGGCAAAA
TATAGCAATGAAAGCACAACAAACCTAAAATCTTTTATATACTGCTATGCTGTGCGTCAT
GATCCAACCAGTGACATCCTGTATGCAGCATTAGTGTCAAGTCCTGATATACTTTTGCTA
GGACTCATGCTATATGCCAGTGGCTTCATGGTTCTAACCCTGTATAGGCACAAGCAAAGG
ATGCAACAAATGCCCAGGATGAATGTTTCTTCCAAATCCACCCCTGCATCCAGAGCCACT
AAAACCATCCTCCTACTCGTTAGCATATTTGTCTCCTGTTACACAATCTCTACTATATGT
CAACTCTTAGCAACTCTCATGCATAATCCCAGCTGGTCTCTGGCAAATGTAGCTGCAATG
TCCTCTTTGGTTTTCCCCACTGTTTGTCCCTTTCTCCTCATGAGTCATGACTCTCGGGCA
TCCAGCTTCTGCCTGCCCTTGAAAAGGAATATTTCCCCAAAGCCTCTAGCCAAGAGC
>54-s
ATGAATAAAATGAATAGACTGTCCCATAACACCGAGATAAGAAATGCTATTTATTCTGGA
GTTGGCATTGGGATCTCAGGCAACAGCTTCCTTCTTCTCTTCCACATCTTCAAGTACATT
CGTGGGCAGAGGTCCAGACCTATTGACCTGCCCATTGGTCTCTTGTCCCTAATCCACCTG
GTGATGCTGATAGTCATGAGTTTAGTAGCTACAGACATCTTTATGCCATGGGAGAGATGG
GGTGACACCACATGCAAATGTGTTATATCCTTGTACAGGTTTTGTAGGAGTCTCTCTCTT
TGTGCCACCAGCCTGCTCAGCATCCTCCAGGCTGTCACCCTCAGTCCCAGAAACTCCTGC
CTAGAAAAGTTCAAGCGTAAATCTCCACACTACATGCTAGGTTGTCTTCTTTTCCTGAGT
GTCTTCTATACATTCATTAGCAGTCCCCTTGCAACATACATAACTGCAAAGTCTAATTTG
ACCTCACCTAGCTTTACATATATCACTACATCGTGCTCTCTGGCACCCATGAGTTACTCT
TTCCATCTCACAGTTTTTATACTGTTGACCTCCAGGGATGTCATCTTTGTAGGTCTCATG
CTCCTCTCCAGTGGGTACATGGTGACTTTCCTAGGCAGACATAAAAAGCAATCCCAATTT
CTCCATATCACCAGCTTTTCCCTCAAACCAACTGCAGAAAAAAGAGCCATGAGGACCATT
CTGTGCCTCATGAGCTTCTTTGTGCTGATGTACACCTTGGACAGCATTGTCTCCTACATA
AGAAGTATCGATGATGGTCAGATTTTTTATTGTGTCCACATTTTCACAGCCCATGGCTAT
GCCACAGTCAGTCCTTTTTTGATCCTCAGTACTGAAAAATATATCATCAACATTTTCAGA
TCCACATTTGGAAGGATGGTAACCATCATATTGCTCAGGAATAGG
>29.3-s
ATGTCCTTATTCAAGAATGTTCTTTATTTCCAAGCTGGACTTGGAGTTTTAGTCAATATG
TTTCTTCTTTTTTTCTATATTTTCATAATCCTAGGTCACAGACCTAAACCCACAGACCTG
ATCTCCTGTCAACTGACCTTCGTTCACATAATGATGTTCCTTGCTGGAGGGGATATTTGG
CTTACAGACATATTTGAGACACTGAACATTGAGAATGACTTCAAATGTAAGACAATATTT
TATATAAGCAGGGTGATGAGAGGCCTCTCTATCTGCAACACCTGCCTCCTGAGTGTGGTC
CAGGCTGTCACAATCAGTCCCAGTACCTCACTGTTGGCAAAATTCAAACCAAGACTGAAA
ATGTACTTGATCTATGCTTCCTTCTGTATTTGGTCTTTCAATTTGCTCTACAGTAGTAAC
CAGATCTTATATGTTGGTGGTTTTACCAACTTAAGTGAAACCAACCAGATGAAGGTCACT
AAATCCTGTACACTCTTACCAAAGAACTACATCATCAAAGGATTGATTTTAACAGTGTCA
ATCTCCAGAGATATTTTTCTTGTAGGAGTCATGCTGACTACAAGCACATACATGTTGAAT
ATCTTGTTCAGACATCAGAGGCAATGCAAGCATCTTCATAGCATCAACCATCTGAGAGCA
TCCCCTGAGAAAAGGGCCACCCAGACCATCTTACTGCTGGTGGTTTTCTTTGTGGTCATG
TACTGGGTGGACTTCATCATCTCATCCACCTCAGTCCTGTTATGGATGTATGATCCAGTA
GTCCTGACTGTTCAGAAGTTTGTGATGTGTGCCTATCCCACAATTACTCCTTTGGTACAA
ATCACTTCTGATAGTAGAATAATAATTATGTTGGAAAACATGCAATCAAAGCACCGCCAG
AATTTTTTT
>84.1-s
ATGAATACACATTTAAATGCTTTCTTTCTGGGTGTATTGATGTGGTTAAATTTGTCTATC
CCAGGTGAAAAGAACATGGCTCCTGAGAACTTGCCAGTGGGGATTTTGTTCTTTTCTCAA
ACAGCTGTGGGAATCCTTGGTAACTGGTCAATTCTTCTTCATTATGTCACATCTGTAATC
ACTGGAAAAAGTTTGATGCCCAAAGACCAGATTTTAAAGCATCTGACTTTAGCCAATTCC
TTGGTTATTATCTCAAGAGTAACACCTCACATAATGGTACAACTGGGGTTGCAGTATCTC
CTGGATGACCTCTTATGTAAACTTACTCTCTACAGCAATCGAGTGTCCCGGGGCATTTCC
CTGCACTGCACCTGCCTCTTGAGTTGCTTCCAAGCAATCACAATCAGCCTCAGTCACTCC
AGGCTGATGACACTTACACACTCTGTCTCAAAATACATGATTCAGTTCTGCTCTATAAGC
TGGCTTCTACATCTGCTTCTAAACATCAAGACAGCTATAGATGTGATTGGACCAAATACT
ATAAAAAATGTCACCAGGAAAATCATGTTGGGATACTGTTCAGCATTTTCTTTCAGCAAT
GGTGTTACTGGCCTACATTTGTTCTTTGTTTGTTTCACTGATGGTCTGTGTTTGAGCATC
ATGGTATGGGCCAGTATCTTTATGGTGAAGATTCTCTATAGGCATAAGAGTCAGCTACAG
TACATTCACAGTGCCCACCATCCTCTCAGAGTCTCCCCTGAAGACAAAGCCACAAAAACC
ATCTTGATTCTTGTGTTTACCTTTGTCCTCTCCTACTCCATGTCCTTCATACTCATTATC
TATACTGTGGTTTTTGACAATCCAAGGCTGTGGATAATAAACATATTTACATTCTTAGAC
ACATGCTTTCCCACATTTTGTCCCTTCATCCTTATCAGTAATAACCAATCTACTCCTAAG
AACGCTTTACCCTGCTGTAGTAGAAGGAATTTA
>89.1-s
ATGTCTGTGGATCCACACTGTGCTGAACGAGGGTTTGAAGCACTCCACACTCAGAGCAAG
AGGAGAGTCAGTCGGGGTCTGTCCATCTGCACCACCTCTGTTCTAAGCACGTTCCAAGTC
ATCACCATCACTCCCAGTAACTCTAAGTGGGCCTCCTGGCTTAAGCCTAGACTTTCTACA
TGGATTTTTTCTTCCTTACTTTGCTCCTGGCTTATTAACCTAGTCATCTACGGGTATATG
CTTGACATGGTAATAGCCAAAACCAATAAAACCGATGTTGGCAATGGATATTCAGATGGT
TACTGTCAAAACAAACACTTTGGGAACCACAATTCAGGGTCATTTTTTAGCCTTATCCTC
ACTCATGATCTCTTCTATGTGGCTGTCATGGTGTGGGCCAGTCTCTACATGGTGATTTTT
CTCTACAGACACTACAAGAGATCCCAGCATCTCCACAGTAGAAGCCTTTCCTCCCAGTCA
TCTCCTGAGCGCAAAGCCACTCATAACATCCTGTCTCTGGTGAGCTCCTTTGTGTTAATT
TATTGCTTGAACAACTCCATCACCCTTTATGGCTTTTATACAAAAGAAAAAATTCCAAGA
TTGGAGTCAATTAATGCAATTTTAACAACATGCTACCCAACCGTCTGTCCTTTTTTCCTC
ATGAAGAATAATAAAGTTATTTTGCAATTCGCTTCTTCATTTTCGGTACTGAGGGTGACA
TGTCTTCAAAGTTCACTCCATGGC
>44-s
ATGTCTTTCAGCAGTCACTTCTTACTATTGATTACTGGGACCCCCAATTTGACCTCAGAG
AATTTTATGTATGTTACTCAGTCCTGCTCACTTCTACCCATGAGTTACTCCAGAACAAGC
ATGTTTTCCACACCGGTAGCCATCAGGGAAACCTTTCTTATCAGTCTCATGGCCCTGTCC
AGTGGGTACATGGTGGCTCTCCTATGGAGGCACAAGAAGCAGGCCCAGCACCTTCACAGC
ACCAGCCTTTCTTTAAAAGCCTCCCCAGAAGAAAGGGCCATCAGGTCCATTATGCTTCTC
ATGGGCTTCTTTGTGGTTCTCTACATTTTGGAAAATGTTGTCTTCTACTCAAGGATGAAG
TTCAAGGATGGCTCAATATTGTACTGTGTCCAAATTATTGTGTCCCATAGCTATGTCACA
GTCAGCCCTTTTGTGTTTATTTGCACTGAAAAGCATATAATTAAGTTTTTGAGGTCAATG
TGTGGCAGAATAGCAAATATT
>basal111.1-s
ATGTCTGCTCATGGTAAATCCCTGAAAACCACTGAGGAAGTGGCTCTTCAGATCCTCTTG
CTTTGCCAGTTTGGGGTTGGGACCGTGGCCAATGTCTTTCTGTTTGTCCATAATTTCTCT
CCAGTCTTGACTGGTTCTAAACAGAGACCCAGACAGGTGATTTTAAGCCACATGGCTGTG
GCCAATGCCTTGACTCTATTCCTCACTATATTTCCAAACAACATGATGGCTTTTGCTCCC
AAAACTCCTCCAAATGAACTCAAATGTAAATTAGAATCCTTCAGTCGCCTGGTGGCAAGA
AGCACAAACTTGTGTTCCACCTGTGCCCTGAGTATCCATCAGTTTGTCACTCTTTTTCCT
GTTAGTAGAGGTAAAGTTAAACTTATACTCAGAGCAAGTGTCCAAAATTTGGCGAGTTAT
TCTTGTTACAGTTGTTGGTTTTTCAGTGTTTTAAGTAACATCCACATTCCAATTAGGGTC
ACTGGTCCACAGATAACAGACAATAACACTGACTCTAAAAGCAACTTGTTCTGTTCCACT
TCTGGATTCATTGTAGGCATTGTCTTGCAGTTTGCCCATGATGCCACATTCATGAGCATC
ATGGTCTGGACCAGTGTC
>193-s
ATGTCATGTTTACTTCCTTGTGTTTCTGAAAAGGTTTTCCTAGTTCTGAGCATGAAGATG
ATTTGGAGTGACCTCATCGAGGGGACAATTTTCCTTTCACTTATTGGACTTGGAGTTTTA
GGAAACAAAATCTTATTTGTAAGACATTTGTATGCAGTCATCATGGGTCCTGAGAACAAA
ATTATAGATGTCATTCTCATCCACTTGGCTTTTGTAAACACAATCATTATTTATAGCATA
GGGGTCAGAAACATAGCCACAAGTTTTTACATCAGAAACTTCCTGGGTAATGTTGGTTGT
AAAACTATAATTTATCTAGAAAGGGTTGCCCGTGGCCTCTCTATCTGCACCACCTGTCTC
CTCAGCGTGGTCCAGGCTGTCACCATCAGTCCCAGGACCACACTGTGGAGAAAGCTCAAA
CCACAGACCGCATGGCATGTTCTTGCCTTTCTCCTCCTCTTTTGGATCTTTAATTCCCTC
ATAAGCTCCAATTTGCTTCACTATATCACAGCAGGCAGTAGCATGAACAAGTCTGTAGTT
GGGATGTTTACTGGGTATTGCTATATGCTGCCATCCAGGCACACAGTTAAGTGGCTGTTC
CTTTCATTCATGGCTCTTCGTGATGTCATTTTCCAGGGTCTTATGGGCTGCAGCAGTGGG
TCTATGTCTCTCCGTCTGTACAAACATCATGTCCGTGTCCTCTATCTTTACAGCTCAGGG
TCTGCAAACAATTCCAGGCCAGAAATCAGAGCTACACAGAGGGTTCTCACTCTCATGATC
TGTTTCCTTTTCTTTTATTTGGCAGATTTCATTTTCTCCTTATACACAGGTTCCACTGTG
ACACGTGACTCCACAATACTAAATATTAAAGCATTTTTAGTACTTAGTTATGCTGGTCTC
AGCCCTTTTATCCTGATCATCAAGGATATTTGTGTTCCTAAGACCTGCTGTGTCCCC
>35.2-s
ATGTTTTCATTAAATAATATCCTTTATTTCCAAGCAGGGCTTGGGGCTATAGCCAATATA
GTTCTTCTTTTTTTCTACACTATAATAATCCTGTGTCACAGATCTAAGCCCATGGACATG
ATCTCCTGTCAATTGACCTTCATTCACATAATGTTGTTTCTCACTGGAGGGCATGCTTGG
CTTACAGATTTCTTTGTGTCATTGAACATTGGCAATGACTTCATATGTAAGGCAACTGCT
TACATAAACAGGGTGATGAGAGGCCTCTCTATCTGCATCACCTGCCTCCTGAGTGTGTTC
CAGGCTGTGACGATCAGTCCCAATAACTCGTTGTTGGCAAAATTTAAACATAAACTAAAA
AAATACATGATCTATTCTTTCTTCTATTTTTGGTCTCTCAATTTGTCATTCAGCATTAAC
CACATCATCTATACTGGTGCTTATACCAACGTGAGTGAGACCAACCAGCTGAAGGTGACT
AAATACTGCTCACTCTTCCCCATGAACTACATCATCAGGGGACTGATTTTAACAATGACA
ACCTCCAGAGATGTATTTCTTGTAGGGGTCATGCTGACCACAAGTACATACATGGTGATT
ATCTTGTTCAGACATCAGAGGCAATGCAAGCATCTTCATAGCATCAACCACCTGAGAGCC
TCCCCTGAGAAAAGGGCCACTCAGACCATCTTGCTGCTGGTGGTTTTCTTCGTGGTCATG
TACTGGGTGGACTTCATCATCTCATCCTCCTCAGTCCTGTTATGGATGTACGACTCGGTC
ATCCTGACTGTTCAGAAGTTTGTCATGAATGCGTATCCCACAATTACTCCTTTGGTACAA
ATCAGTTCTGATAAGCGAATAATCATTATACTAAAAAGTATGCAAAAATTATGGCACCAG
ATTTTAAAAAAAGTG
>73-s
ATGGCTTCTGAAAACTTTGCAATGGGGATTTTTCTCTTCTCCCAGACTACAGTGGGAATG
CTTGGAAATTCTTCAATACTATTTTATTATATCATTTTGATATCTACTGGAAAGCCTTTA
ATGCCCAAAGACGTGATTATAGAGCATTTGACTTTTGCCAACTGCTTGTCTGTCATCTCA
AAAGGTATTCCACAGACACTGTTGAATTATGGATTTAAAGATTTCCTGGATGATATTGGA
TGTAAGTTAATAAACTATGTTTACCGAATAACAAGGGGAATGTCCCTGTATTCAATGTGC
ATACTGAGTTGCTTCCAAGCAATCACAATTAGCCCCAACAACTACAGATGGGTGACACTT
AAACAAAGAGCTACTAAGTACATTGGTCCCTCCTGCTCAGTGGGCTGGCTTGTGCATCTC
TTTCTAAACATCATGATTCCACTAAGAGTATCAGGTCCCAGGTACAACAAAAATGTGACT
AAGTGGAAGATTTATGAATACTGCTCATGGTTTACTTTTGGAAATGTGGGAGATGCATTG
TATATGTTCTTACTGTGCTTCTCTGATGGACTATGTCTGGGTCTCATGGCCTGCTCAAGT
GTCTCCATGGTGAGTATTCTCTACAGACATAAGAGACAAGTCAAATATATCCATAGTTCT
CAGCACTTTCTAAATGCTTCACCTGAAAACAGAGCCACCCAATCTATCCTCATCCTAGTG
TGCACTTTTGTCATCTCTTATTTGTTCTCCTCCATTATGGTTATATTTATGTCCTACTCC
AAATATCCAATGTTACTGCGAGTAAGTGTATTTACATTTCTGGAAACATGCTTTCCCATA
ATTTGCCCCTTTGTTCTTATGAGCAATATCAAGCCTAGTTTTAGCCTGTTTTTATCCTGC
TTTTGTAAG
>172-s
ATGTCTGCTCTTAATAAAGCCCTGAAAACCACGGAGGAAGTGGCCCTTCAAATCATCTTG
CTTTGCCAGGTTGGTATTGCAGCTGTGGCCAACATTCTTCTGCTTGTCCATAATTTATCT
CCTAACTTTGCTGGCCCTCAACTGAGACCAAAACATGTCATTCTTGCCCACATTGCTGTG
GGCAATCTCTTGATTATCCTCCTCACTGGGTTTCCAAGCAATATGACAGTTTTTGTTCCA
AGGAATCCTCTGAATCACCTCAACTGTAAGCTTGAGTATTTCATTCGCCTGGTGGCTCGA
AGTGCAAACATGTGTACTACTTGTGTCCTGAGCACTTACCAGTTTATCGTTCTTGTTCCT
GGTAAATGGAGTAGAGTGATACTCAGAGGAAATACCTCCACATTTGTGCACTATTCTTGT
AATAGTTGTTGGATTATCAGTGTCTTAAATAATGTCTACATCCCTATAAAAATCAGTGGT
CCATGGAACACAGACAATAACACTGACCCGAACAGTAAGTGGGTATGTTCTAACTCTGGT
TTCGAATTAGTCATGGTCTTCTTACGATTTGTCCATGATGCCATATTCATCAGCATCATG
GTAGGGACCAGTGTTTCCATGATGCTTCTCTTGTATAGACATCACCAAAGCCTGAAACAC
ATTCACAGGTCCAATGGGAGCCTGGGACTTCAACCAGAGGCCAGAGCAGCATACACAATT
CTCATGCTGGTGATCACATTTGTATGCTTTTATCTTCTCGATTGTATTTGTATTTTCTTT
CACATTTCTTTTGTGAATTTTCGTGTATGGTTGAGGCATGTCAGTGGAATTTTGGCTGCA
AGTTTCCCCACCCTTTCTCCCTTAATGTTGATCTTTAGGGGTCCTAAAAAAATATCAGCC
AAAGGGATAAACACAGAAAATGCTTTTATTAACAGTCAC
>198.1-s
ATGAACTGGAGTAATGTTATCCACACTATAATCTTCCTTTCTCTTACTGTACCTGGAATT
ATGGGAAATATCCTAATGTTTGCGAGACTTGGGTACACTTCTGCCTTGGAGACTGAGAAA
AAGCCCATTGACCTAATTCTCATCCACTTGGTGTTTTCTAATATGGTCATCATTTGTACA
ACAGGGTTGAAAGAGCTTGCCACAGTGTTTTATTTCAGAAGCTTCCTAGGAGATATTGGC
TGCAAAACTACAGTTTATCTGGCAAGGATGGCACGGGGCCTTTCCATCTGCACCACCTGT
CTCCTCAGTGTGGTCCAGGCTGTCACCATCAGTCCCAGGACCACCTTTTGGACAAAATTC
AAACCACAGACATCATGCCAAGTTCTTCCCTTTCTCCTCCTTTTCTGGATTGTTAATGTT
CTCATAAGCTCCAGACACATTATCAAGTGGTTTTTCCTCTCTCTCATGACTCTTCGTGAT
GTCATCTTTCAGAGTCTCATGGGCTGGAGCAGTGGTTCCATGGCTCTCCATCTGTATAAT
CATCACAAACGTGTTCTCTATCTTTATAGCTCCAGGTTTGCAAAGAACTCCCCTCCAGAA
ATTAGAGCTACATGGAGTATTCTCATTCTTATGGCCTGCTTCCTTTTCTTCTATTGGGTA
GATTTCATTCTCTCTTTCTATACAGGTTTCACAGTGACACATGATTCTATTTCACTAAAT
ATTAAAACATTTTTAGAACTTGGTTATGCTAGTTTCAGCCCCTATGTTCTGATTAGCAGA
AATGTTCGTGTCCCTAATACCTTACATGCTCAC
>203.4-s
ATGCAAGTTTTTCTGCCTAGGAAGGAAAAAATGTTTTTGAAGTATATTAAGGACATAATT
TTTCTCTTTATGACTGTGGTTGGTACTCTGGGGAACATGTCTGTTTCGGTGAATTATACA
TTCAGTTGTTGGGGAAGCCCTGAGAAGAAACCCATACACCTTATTCTGATCCACATGGCT
TTTACAAACATTCTAATCCTTCTTGCAAAAGGACTGCCTAAGACAATAGCAGCCTTTGGT
TTGAGAAACTTCCTAGATGACATAGGCTGTAAGACCATTGTTTACCTAGAGAGGGTGTCC
CGGGGCCTCTCCATCTGCACCAGCAGTCTCCTTACTGTGGTCCAGGCCATCATCATCAGT
CCCAGAACATCTGGGTGGAGGAGACTCAGGCCAAAGTCTGCATGGCACATCCTTCCATTC
TTCTCATTCTTTTGGATACTCAATGCTTTAATCAGTACGAACCTAATCCATTCCATTAGA
AGTACAAGTCTGAATATATCGCAACATATAAATGATGAGAATTATTGCTATTTTATGCTA
GAAAACCAGAAAATGAAACTGGTTGTTCTCCATCTCATGGTCCTGAGAGATGCAGTGTTT
CAGGGTGCCATGGGAGGGGCCAGTGGCTACATGGTATTTCTTCTCCACAAGCACCACCAG
CATGTCCTCTACCTTCAGAACTCCAAGCTTCTCTACAGAACTCCCCCTGAACTGAGAGCT
GCTCAAAGTGTCTTCCTTCTGATGCTCTGTTTTGTTTTCTTCTACTGGACAGATTGTGCC
TTATCTCTAATTATAAGCATCTCTGCAAGAGAAAATTCCTTGATGGTAAACACTCGAAAT
TTTCTGGCCCTTGGTTATGCAACTTTTTGCCCCTTTGTGCTGATTCACAGGGATGGCCTT
TGGTTAAATTTTGGCATGCTCAGTGGCAGAAAT
>197.2-s
ATGAGTCCAAGACACTCAATGTGGCAGAGGCTCAACCTAAAGACTCCACAGCACACTCTT
TTCTCGCTGCTCTGCCTGTGGATACTCAATTCCTTGATCAGCATGAACTTACCCTATTAC
ATTAAAAATGTCAGTAGTCTGAACATAACACAGTTTAAGAAAAATGGCAATTATTGCTAT
TTTCTGCCTGAAAGCTGGATAACAAGATGGATTTTTCTCACCCTCATGGTGCTGAGAGAT
GCAGTGTTTCAGGGTGCTATGGGAGGGGCCAGTGGCTACATGGTATTTCTTCTCCACAAG
CACCACCAGCATGTCCTCTACCTTCAGAACTCCAAACTTCTCTACAGAACTCCCCCTGAA
CTGAGAGCTGCTCAGAGTGTCCTCCTTCTGATGCTCTGTTTTCTTTTCTTTTATTGGGCA
GATTGTTTTATTTCTTTATTCTTTACTTTCTCCATAGAGAATCATTCTACAGTACTATAT
GTTCCGGAGTTCCTAACCCTTGGTTATGCAGTTCTCAGCCCCTTCATGCTGATTCATAGA
GATAACATG
>42.2-s
ATGTTGAGCATCCTCCAGGCCATCATTCTTAGTCCCAGAAGTTCCTGTTTAGCAAAGTTC
AAGCATATATCTCCTCATCACATATCAGGTGCCATTCTTTTCCTGAGTGTCCTCTATATG
TTAATTGGCAGTCAACTCTTGGTATCCATCATTGCCACCCCCAATTTGACCATGAATGAC
TTTATTTATGTTACTCAGTCCTGCTCTATTCTACCCTTGAGTTACCTCATGCAAAGCATA
TATTCTACACTGCTAGCCATCAGGGAATTCTTTCTTATTAGTCTCATGGTCCTCTCTAAT
TGGTACATGGTAGCCCTCTTATGCATGCACAGGAAACAGACACAGCATCTTCATGGAACC
AACCTGTCCCCCAAAATCCCAGAGCAAAGTGCCACCCAGACCATACTGATGCTCATGAGC
TTCTTTGTGCTGATGACCATCTATGACACCATAGTCTCCTGCTCAAGAACTATGTTCCTG
AATGATCCAACATCTTACTCTATCGAACTCTTTATAATGCACATCTATGCCACTGTCAGC
CCTTTTGTGTTTATGAGCACTGAAAAACATATAGTTAACTTT
>202.4-s
ATGGGTCCTGAGAACAAGAATACAGATATTATTTTCGTCTACCTGGCTTTTGTAAACACA
ACCATTATTTATTGCCTAGGAGTCAGAAACACAGTCACAATTTTTTACATCAGAAACTTC
CTAGGTGATATTGCTTGTAAAACTATAGTTTATCTAGAAATGATTGCCCATGGCCTCTCC
ATGACATCTGCACCACCTGTCTCCTTAGTGTGGTCCAGGCTGTCACCATCAGTGCCAGGA
CCACACTGTGGAGAAAGCTCAATCCATGGCATGTTTCTGCCTTTCTCCTCCTCTTGGATA
TTAAATTCCCCGATAAGCTCCAATTTGCTTCACTATATCACAGCAGGAAGTAGCATGAAC
AGCTCTGAAACTGGAATGTTTACTGGGTATTGCTATATGCTGGCATCCAGCCACACAGTT
AAGTGGCTGTTCCTCTCTCTTATGGCTCTTCGTGATGTCATTTTCCAGGGTCTCATGGGC
TGGAGCAGTGGGTCCATGGCTCTCCATCTGTATAAGCGTCACAAGCATCTCCACTTCACA
GTTCTAGGTCTGCAAACAATTACAAGCCAGAAATCTGAGCTACCCAGAGGGTTCTCGCTC
TCA
>74.7-s
ATGGCTTTTGAAAATATTGTACTTGGAATTTTCCTCTTCTCCCAGATTGCCATGGGAATA
ATTGGCAATTCTTTAATACTAGTTTATTATGTCAGTTTGAAACTCACTGGAAAATATTTA
ATGCCCAAAGACCTGATCATAGAGCACTTGACTTTTGCCAATTGCCTGTTCATCATCTCA
AAAGGTATTCCACAGACACTGTCAAATTATGGATATAAAAATTTCCTAGATGACTTTGGA
TGTAAATTGATAATATATGCTTATCGAATAACAAGAGGGATGTCCCTTTATGCTATGTGT
CTATTGAGTTGCTTCCAAGCAATCACAATCAGCCCCAACTATTCCAGATGGATGATGTTT
AAACACAGAGCCACCAAGTACCTTGGTCCCTCCTGCTCACTTAGCTGGCTTGTACAATTA
TTTCTAAACATATTGGCTGCAGCAAGAGTGTCAGGTCCCCATTACAACAAAAATACTACT
AACAGGATGAATCTTGGGTACTGTTCATCGTTTGCTTCAGGCAACTTTGCAACTGCACTG
TATTTATTCTTGCTGTGCTTCTGTGATGGACTGTGTCTGGGTCTCATGGCCTATTCAAGT
GTCTCCATGGTGAGTATTCTCTACAGACATAAGAAACAAGTCAAGCATATCCACAGTGCT
CAGCACTTTTTAAAAGTCTCTCCTGAAGACAGAGCCACACAGACTATCCTCATCCTGGTG
TGCACATTTGTCCTATCTTACTCATACTCCTCTATTTTGATAATCTTTACAACCTACTCC
AAATATCCAATGCCATGGGTGGTAAGTATATTTACATTTCTAGAAATATGTTTTCCTATA
TTTTGCCCCTTTGTTCTCATCAGCAGCATGAAGTCTAGGTCCAGCATACTTTTGCCTTGC
TTTGGTAAGCGA
>42.3-s
ATGCTGTTCTTATCATTGTATGTGAGAACATTTTTCTCTGAAATTGGCATTGGGATCTCA
GGCAACAGCTTCCTTCTTCTTGTCCACATCCTAAAGTTCATTCGTGGGCACAGGCCCAGA
CTCACTGACCTGCCCATTGGTCTCTTGTCCCTAATCCACCTACTGATGCTTCTGGTAGCA
GCATTCATAGCCACAGACATTTTTATCTCTCGGAGGGGCTGGGATGACATCATATGTAAA
TTCCTTGTGTACCTGTACAGAGTTTTGAGGGGTTTCTCCCTTTGCACCACCAGCATGTTG
AGCATCCTCCAGGCCATCATTCTTAGTCCCAGAAGTTCCTGTTTAGCAAAGTTCAAGCAT
ATATCTCCTCATCACATATCAGGTGCCATTCTTTTCCTGAGTGTCCTCTATATGTTAATT
GGCAGTCAACTCTTGGTATCCATCATTGCCACCCCCAATTTGACCATGAATGACTTTATT
TATGTTACTCAGTCCTGCTCTATTCTACCCTTGAGTTACCTCATGCAAAGCATATATTCT
ACACTGCTAGCCATCAGGGAATTCTTTCTTATTAGTCTCATGGTCCTCTCTAATTGGTAC
ATGGTAGCCCTCTTATGCATGCACAGGAAACAGACACAGCATCTTCATGGAACCAACCTG
TCCCCCCAAAAATCCCCAGAGCAAAGTGCCACCCAGACCATACTGATGCTCATGAGCTTC
TTTGTGCTGATGACCATCTATGACACCATAGTCTCCTGCTCAAGAACTATGTTCCTGAAT
GATCCAACATCTTACTCTATCGAACTCTTTATAATGCACATCTATGCCACTGTCAGCCCT
TTTGTGTTTATGAGCACTGAAAAACATATAGTTAACTTT
>212.2-s
ATGGTTTTGAAGTTCATTAAGAAAATGCTTTTCCCATCCATGACTGTGGTTGGCATTCTA
GGGAACATGTCTGTTTCAGTAAATTATATGTTCAGTTGGTGGGGAAGCCCTGAGAAAAAG
CTCATACACGTTATTCTCATCCACTTGGCTTTTACAAACATCATACTTCTTCTTGCAAAG
AGATTGCCAAAGACAAAAGCAGCTTTTGGTTTGAGAAACTTCCTAGATGACATAGGCTGT
AAGACCATTGTTTACCTGGAGAGGATGGCCCGGGGCCTCTCCATCTGCACCAGCAGTCTC
CTCACTGTGGTCCAGGCCATCATCATCAGTCCCAGAGCATCTGGATGGAGGAAGCTCAGG
CCAAAGTCTGCATGGCACATCCTTCCATTCTTGTCATTCTTTTGGTTACTCAATGCTTCA
ATAAGTGTGAACCTAATCCATTCTACCACAAATACAAGACTGAATGTATCACAGCTTAGG
AGTGATGAGAGCGATTGTTATTTTATGTTACCAAGTCAGAAAATAAAATGGATTTTTCTT
CCACTGATGGTCCTAAGGGATGCAGTGTTTCAGGGTGCCATGGGAGGGGCCAGTGGCTAC
ATGGTATTTCTTCTCTACAAACACCATCAACATGTCCTCTACCTTCAGAACTCCAAGCTT
CTCTACAGAACTCCCCCTGAGCTGAGAGCTGCTCAAAGTGTCCTCCTTCTCATGCTCTGT
TTTGTTTTCTTCTACTGGACAGACTGTGCCTTTTCTCTAATTATAAATATGTCTTTAATG
GAAATTCCT
>212.3-s
ATGCTACCACTCTCGTATAAGCACCATGGGGTTGCACTAGAACACTACACTGGCTGCCAC
CCTGAGGATGTAAAAATGGTTTTGAAGTTCATTAAGAAAATGCTTTTCCCATCCATGACT
GTGGTTGGCATTCTAGGGAACATGTCTGTTTCAGTAAATTATATGTTCAGTTGGTGGGGA
AGCCCTGAGAAAAAGCTCATACACGTTATTCTCATCCACTTGGCTTTTACAAACATCATA
CTTCTTCTTGCAAAGAGATTGCCAAAGACAAAAGCAGCTTTTGGTTTGAGAAACTTCCTA
GATGACATAGGCTGTAAGACCATTGTTTACCTGGAGAGGATGGCCCGGGGCCTCTCCATC
TGCACCAGCAGTCTCCTCACTGTGGTCCAGGCCATCATCATCAGTCCCAGAGCATCTGGA
TGGAGGAAGCTCAGGCCAAAGTCTGCATGGCACATCCTTCCATTCTTGTCATTCTTTTGG
TTACTCAATGCTTCAATAAGTGTGAACCTAATCCATTCTACCACAAATACAAGACTGAAT
GTATCACAGCTTAGGAGTGATGAGAGCGATTGTTATTTTATGTTACCAAGTCAGAAAATA
AAATGGATTTTTCTTCCACTGATGGTCCTAAGGGATGCAGTGTTTCAGGGTGCCATGGGA
GGGGCCAGTGGCTACATGGTATTTCTTCTCTACAAACACCATCAACATGTCCTCTACCTT
CAGAACTCCAAGCTTCTCTACAGAACTCCCCCTGAGCTGAGAGCTGCTCAAAGTGTCCTC
CTTCTCATGCTCTGTTTTGTTTTCTTCTACTGGACAGACTGTGCCTTTTCTCTAATTATA
AATATGTCTTTAATGGAAAATTCCTTGATAATAAACATTCAAGAATTTGTGACCCTTGGT
TATGCAACTTTTAGCCCCCTGGTGCTGATTCACAGGGATGGAGTTCTGACTGGATTTTGG
CATGTGCATTTAGGGAAACTGAGAAAATGTCGCTCATTTATCTGTTCAATAAGTGTTGGG
AGAAGACTCTCAGTTCTTCAGTATTATGGG
>198.2-s
ATGAACTGGAGTAATGTTATCCACACTATAATCTTCCTTTCTCTTACTGTACCTGGAATT
ATGGGAAATATCCTAATGTTTGCGAGACTTGGGTACACTTCTGCCTTGGAGACTGAGAAA
AAGCCCATTGACCTAATTCTCATCCACTTGGTGTTTTCTAATATGGTCATCATTTGTACA
ACAGGGTTGAAAGAGCTTGCCACAGTGTTTTATTTCAGAAGCTTCCTAGGAGATATTGGC
TGCAAAACTACAGTTTATCTGGCAAGGATGGCACGGGGCCTTTCCATCTGCACCACCTGT
CTCCTCAGTGTGGTCCAGGCTGTCACCATCAGTCCCAGGACCACCTTTTGGACAAAATTC
AAACCACAGACATCATGCCAAGTTCTTCCCTTTCTCCTCCTTTTCTGGATTGTTAATGTT
CTCATAAGCTCCAACTTACTCTCTTACATTAAAGGAGGTAGTAGCTTGAACAGGTCTGTG
GCTATAATGTACATTGGCCACTGCTATATGCTACCATCCAGACACATTATCAAGTGGTTT
TTCCTCTCTCTCATGACTCTTCGTGATGTCATCTTTCAGAGTCTCATGGGCTGGAGCAGT
GGTTCCATGGCTCTCCATCTGTATAATCATCACAAACGTGTTCTCTATCTTTATAGCTCC
AGGTTTGCAAAGAACTCCCCTCCAGAAATTAGAGCTACATGGAGTATTCTCATTCTTATG
GCCTGCTTCCTTTTCTTCTATTGGGTAGATTTCATTCTCTCTTTCTATACAGGTTTCACA
GTGACACATGATTCTATTTCACTAAATATTAAAACATTTTTAGAACTTGGTTATGCTAGT
TTCAGCCCCTATGTTCTGATTAGCAGAAATGTTCGTGTCCCTAATACCTTACATGCTCAC
>240.1-s
ATGGAGTTCTGGAATCTGGCTATCCGAATAATTTTCTTATCACAAATTACAATAGGAATT
CTAGGAAATGTTTCTCTTTTGTTCTTTTATCTATTCCTTTACTACAAAGAGTCTATATTA
AAGCCCACAGAGTTGATTCTCATGCACCTAATGGCAGCCAATATCATAATCATTTTATCT
GCTGGAGTGCCCCAAACAATAACAATTTGGGGATTGAAGCAGTTATTAAATGACTTTGGA
TGTAAGTTCCTATTGTACATTCATGCAATTGGTCGAAGTGTGTCTATTTTCACCACCTGC
CTTTTAAGTGTGTTCCAGGCTATGACCATAAATCCCAGGAAATTCTGTGGGAAGGATCAT
AAAGTCACAATTGAGAAGTACCTTGGATGTTTCATTTCCTTTCTTTGGGTCTTGTACATC
TTGGTAAATTTAATTTTCCTTGTGTACACATTTATCAAAAGAATAGCAAAAATCAGACAA
GAAAACGTAATTTTGGATACTGCTCCACAG
>240.3-s
ATGTTTCATTTCCTTTCTTTGGGTCTTGTACATCTTGGTAAATTTAATTTTCCTTGTGTA
CACATTTATCAAAAGAATAGCAAAAATCAGACAAGAAAACGTAATTTTGGATACTGCTCC
ACAGTAGGAAGTGATAATATTAGTGACTCACTCTATGCAACATTGGTGATGTGCCCTGAA
GTCTTCTTTTCTGTACTCATTGCTTGGTCCAGTGGCTACATGATTGCCATTCTGTACAGA
CACAAGAAGAAGGTTCAATACATCTATAGCACTCGTGTTTCTAGGAGAGACTATCCTGAG
TCCAGAGCCACTAGGAATATCCTGGCACAGATGTTTACCTTCTTGGCTTTTTATACTCTC
TCCTCCATGTTAAGAGGCTCCATTGCTCTTTTGCCTAATCAGAATTTGTGGCTGATGACC
ATCAGTCACCTCACTTCTCTGTGTTTTCCAACTTTTGGACCCTTTGTTCTTATGAGTCAT
TACTCCTTTGTTTCCAGATTCATTTATGTCTGGTTAAGAAAAAGAATATGTTCTTTTTTA
AATTATAACATA
>25-s
ATGTCCTCATTAACGAATATCCTTTGTTTCCAAGCTGGACTTGGAATTCTAGCCAATACT
TTTCTCCTTTGTTTCTATACTTTCACAATCCTAGGTCATAGATCAAAGCCCATGGATCTG
ACCTCCTGCCAACTGACCTTTGCTCATATATTGTTTTTGCTAGCTGGAGGGGATAATTGG
CTTGCAGTCATACTTGAGTCACTGAACATTGAGAATGACTTCAAGTGTAAGGCAATTTTT
TATACAAGTAGGGTCATGAGAGGGTTCTCTATTTGCATCACCTGCCTCCTGAGTGTGTTC
CAGGCTGTCACAATCAGTCCCCATACCTCACTGTTGGCAAAATTTAAGCATAAGCTAAAA
ACATACATCATCTATGCTGTTTTCTATATTTGGTTTTTTAATTTCTTGGTCTGTAGTCAC
ATGTTAGTCTATGTTGGTGGTTTTAACAATGTGAGTGAAACCAACCAGATGAGAGTCACT
GAATCCTGTTCACTATTTCTCATGAACTACATTATCAGTGGATTGATTTTTACAGTGACA
ACTTTCAGAGATGTGTTTCTTGTAGGAGTCATGCTGATCACAAATGCATATATAGTGATT
ATCTTGTTCAGACACCAGAGGCACTGCAAGCATCTTCATAGCATCAGGCACCTGAGAGTG
TCCCCTGAGAAAAGGGCCACCCAGACCATCCTACTACTTGTGGTTTTCTTTGTGGTCATG
TACTGGGTGGAAATCATCATCTCATCCACCTCACTCTTGCTATGGATGTATGACCCAGTC
ATACTGACTGTTCAGAAGCTCGTAGTGACTGTCTATCCCACAATTACTCCTTTGGTACAA
ATCAGTTCTGATAAGAGACTAATCAATGTGTTGAAAAACTTGCAATCAAAGTGCCAACAG
AATTTC
>47.6-s
ATGCTACTGGTTGCAGCAGTCATAGCCACAGACATTTTTATTTCTTGGAGGGGATGGAAT
GACATCATATGTAAATTTCTTGTCTACCTGCACAGAAGTTTGAGGGGTCTTTCCCTTTGT
ACCACCAGCATGTTGAGTGTCCTCCAGGCCATAATCCTCAGTCCCAGAATCTCCTATTTA
GCTAAGTTCAAGCGCAAATCTTCTCATAACATCTCTTGTGCCATTATTTTCCTGAGTGTT
CTCTATATGTCAATTAGCAGTCACCTATTTATATCCATCACTGCCACCCCCAATTTGACC
ATGAATAACTTTTTTTATGTTTCTCAGTCCTGCTCTCTTCTACCCTTGAGTTACCTCATG
CAAAGCATGTATTCTACACTGCTGGTCCTCAGGGAAGTCTTTCTTATTGGTCTCATGGTC
CTCTCAACTTCATACATGGTGGCCCTCTTGTGCATGCACAGGAAACAGGCCCAGAATCTT
CAGGGTACCAGTCTTTCCCTAAAAACAGCCCCAGAGCAAAGGGCCACCCAGACATCC
>50.1-s
ATGAGTAAAGCAAACTTACTCCACACTGACAATAACATGAAAATCACCTTGTTCTCTGAA
GTGAGTGTTGGGATCTCAGCTAACAGCATCCTTTTTGTTGTCCACCTCTGCAAGCTCCTT
CATGAGAACAAGCCCAAGCCCATTGATCTCTACGTTGCTTTCTTTTCCATAACCCAACTA
ATGCTGCTTATAACTATGGGACTCATAGCTGTGGACATGTTTATGCCTTGGGGGAGATGG
GATTCTACCACATGCCAATCCCTTATCTATTTGCACAGGCTTCTGAGGGGACTCACCTTT
TGTGCAACCTGTCTGCTGAATGTCCTTTGGACCATCACTCTTAGTCCTAGAAGCTCATGT
TTAACAAAGTTTAAACATAAATCTCCCCATCACATCTCAGGTGCCTTTCTTTTCTTCTGT
GTTCTCTATATGTCTTTTAGCAGTCACCTATTAGTATCAATTATTGCTACCTTCAATTCA
ACCTCAGATAATTTTCTGTATGTTACTCAGTCCTGTTCAATTCTACCTGTGAGTTACTCT
AGAACAAGCATACTTTCCACAATGATGACCATGAGGGAAGCCTTTCTCATCGGACTCATG
GCCCTGTCCAGTGGGTACGTGGTAGTTCTCTTATGGAGGCACAAGAAGCAGGCCGTCATC
TTCACAGCACCAGTCTTTCTTCAAAAGCATCCCCAGAGCAAAGAGCCACCAGGACCATCA
TGCTGCTCATGGGCTTCTTTGTGGTTCTCTACATTTTGGACACAGTTATTTTCCAAGCAA
GGC
>192.1-s
ATGAACTGGAATAATATTATCCACACAATAATCTTTCTTTCTCTGACTGGACCTGGAATT
CTGGGAAATACCCTAATATTTGTGAGACATATATACATGCCTGCCTTGTGGATTGAGAAA
AAGCCTGTTGACCTTATTCTAATCCACTTGGCTTTTTCTAATATAATCATTATTTGTAGT
ACAGGGATCAGAGATATAGCCACAGTATTCTATTTCAGAAACTTCCTAGGTGATACTGGT
TGTAAAACTGTGGTTTATCTGGCAAGGATGGCACGGGGCCTCTCCATCTGCACCACCTGT
CTCCTCAGTGTGGTCCAGGCTATCACCATCAGTCCCAGGACTGCCCTTTGGACAAAGCTC
AAACCACAAACAGCATGCCAAGTTCTTCCCTTTATCCTTGTCTTTTGGATTGTTAATGTT
CTCATAAGCTCCAACTTGCTCTCCTACATCAAAGCAGGCAGTAGCTTGAACAGGTCTGTA
GCTGCAACATTCATTGGCCACTGCTATATGCTCCAATCAAGACACATCATCAAGTGGTTT
TTCCTCTCTCTCATGACTCTTCGTGATGTCATATTTCAGAGTCTCATGGGCTGGAGCAGT
GGGTCCATGGCTCTCCATCTGTATAACCATCATAGGCGTGTCCTCTACCTTTACAGCTCC
AGGTCTGCAAACAACTCTGCTCCAGAAATTAGAGCTACATGGAGTGTTCTCACTCTTATG
ACCTGCTTCCTTTTCTTCTATTGGGTAGATTTCATTCTCTCCTTCTACACAGGTTTTTCA
GTGACACATGATTCTAGTTCACTAAATATGAAAACATTTTTAGAACTTGGTTATGCTAGT
TTCAGCCCCTATGTTCTGATCAGCAGAGATTTTCGTGTTCTTAGTGGGCTTGATTCTGTG
GGTCTA
>47.2-s
ATGAATGAGAACAGCAGACTACACACTCATTCTAACATAAGGAACACCTTTTTCTCTGAA
ATTGGCATTGGGATCTCAGGCAACAGTTTCCTTCTTCTCTTCCATATCATCAAGTTCTTT
CGTGGGCACAGGCCCAGACTCACTGACCTGCCCATTGGTCTCTTGTCCCTAATCCACCTA
CTGATGCTACTGGTTGCAGCAGTCATAGCCACAGACATTTTTATTTCTTGGAGGGGATGG
AATGACATCATATGTAAATTTCTTGTCTACCTGCACAGAAGTTTGAGGGGTCTTTCCCTT
TGTACCACCAGCATGTTGAGTGTCCTCCAGGCCATAATCCTCAGTCCCAGAATCTCCTAT
TTAGCTAAGTTCAAGCGCAAATCTTCTCATAACATCTCTTGTGCCATTATTTTCCTGAGT
GTTCTCTATATGTCAATTAGCAGTCACCTATTTATATCCATCACTGCCACCCCCAATTTG
ACCATGAATAACTTTTTTTATGTTTCTCAGTCCTGCTCTCTTCTACCCTTGAGTTACCTC
ATGCAAAGCATGTATTCTACACTGCTGGTCCTCAGGGAAGTCTTTCTTATTGGTCTCATG
GTCCTCTCAACTTCATACATGGTGGCCCTCTTGTGCATGCACAGGAAACAGGCCCAGAAT
CTTCAGGGTACCAGTCTTTCCCTAAAAACAGCCCCAGAGCAAAGGGCCACCCAGACCATC
CTGATGCTCATGACCTTCTTTGTGCTGATGTCCACCTTTGACAGCATTGTCTCCTCCTCA
AGAACTATGTTCTTGGATGATCAAACATGTTACTCTCTATATATCTTTGTGATGCACATC
TATGCCACAGTTAGCCCTTTTGTATTTATGAGCACTGAAAAACATTTAGTTAACTTCTTG
AGGTCCATGGGTGAGTGGATAATAAATATG
>68.1-s
ATGGATGTAGCCATAATTAAAGAGAATCAGACCCAGTCGAAGATGGATTTCTGGAATATG
GGAATCAAAATACTTTTCTTATCACAAACTACAACTGGAATTCTGGGAAATTTCTCTCTT
ATAATCTACTATGTAGTCAACTATATAGTACATACATTAAAGCCAACAGATTTGATTCTC
ATGCACCTAATGACATCGAATGCCTTGATGGTTCTCTCTACAGGAGTGCTTCACACAATG
GCAGTTTTTGGCTTGGCACACTTATTAAATGATTTGGGATGCAGACTAATTTTGTACATT
CAAAGAGTTGGCCGAAGTACATCCATTGGCACTATCTGTCTCTTGAGTATCTTCCAGGCC
ATTACAATCAGTCATAGGGTATCTTGTTATAAGGGTCAAAAAATCAAATCTTCAAAGTAC
ATTGGCTACTCCATTTCCCTTCTCTGGGTCTTGCACATGTTTTTAAACTTCATTCTCTAT
GTGGACATATTTATCAAAAGTAACAGGAATAACATGACAAGAGACCGTGATTTTAAGTAC
TACTCCATTGTAGAACGAAATGAATTTAGTGACTCACTCTATGTAGCATTGGTGGTGTGC
CCTGAAATCTTCTCTTCTGTGCTCATCACCTGTTCCAGTGGCTCCATGATTGGCATCCTG
TACAGACATAAGCAGAGGGTTCAACATATCCGCAGCTTTCATGTTTCCAGTAGGAACTCC
CCTGAGTGGAGAGCTACCCAGAACATTCTGGTCCTCGTGTCTACATTTCTGGCTTTTTAT
ACTCTCTCTTCTGTCTTACAAGGCTGCATTGCTCTTCTGAATAATCCCAATTGGTGGCTC
GTGAACATCACTCGCCTCACTTCTCTGTGTTTCCCCACATTTGCTCCCTGTGTTCTAATG
AGTCATTACTCTTTTATATCCAGATTCAGTTTGGTCTGGACTTGGAATAAAACATCT
>18.1-s
ATGTCCTCTTTAGAGAATGTCTTTTATATCCAAGCTGGACTTGGAATCCTAGCCAATATG
TTTCTCCTTTTTTTCTATACTTCCATAATACTAGGTGACAGACCCAAGCCCATGGACCTG
ATCTCCAGTCAACTGACCTTCATTCACATAATGATGATCCTCAGTGAAGGGGATAATTTG
CTCGCAAACATATTAGAGTCACTAAAATTAGGGAATGACATCAAATGTAAGACAACTTTT
TACATAAACAGAGTGATGAGAGGCCTCTCTGTCTGCATCACTTGCCTCCTGAGTGTGTTT
CAGGCTGTCACAATCAGTCCCAGTACCTCATTTTTAGCACAATTTAAGAATAAAGTAAAA
ACACACATCATCTATGCTTTTTTCTATTTTTGGTCTTTTAATTTGTCATTCAGTAGTAGG
TTGATCTTCTATGTTGCTGGTTTTACCAATGTGAGTGGAACCCACCAGATGAAGGTCACT
AAATCCTGCTCACTCTTCCCCATGAACTATATCATCAGGGGATTGATTTTAACAGTGGCG
ATATCCAGAGATGTGTTTCTTGTAGGACTCATGTTGACCACAAGCACATACATGGTGATT
ATCTTGTGCAGACATCAGAAGCAATGCAAGCATCTTCATAGCAACAGCCACATAAGAGCA
TCCCCTGAGGAAAGGGCCACTCAAACCATCTTGCTGTTGGTAGTGTTCTTTGTGGTCATG
TACTGGTTGGACTTCATCATCTCCTTCACCTCAACCCTGTCATGGATGTATGTACCCGTT
GTACTGACTGTTCAGAAATTGGTGATGTATGCCTATCCCACAATTTCTCCTTTAGTTCAA
ATCACTTCTGATAAGAGAATAATTAGTATACTGAAAAACGTGCACTCCAAGTTCCAC
>189-s
ATGGTTCTGAAGTATATTAATAAAATAATTTTTCTCTTTATGACTGTGGTTGGCATTCTG
GGGAATATGTCTGTTTCTGCGAATTATATGTTCAGTTGGTGGGGAAGCCCTGAGAAGAAA
CCCATACACGTTATTCTCATCCACCTGGCTTTTATAAACATCATAATCCTTCTTACAAAA
GGACTGCCAAAGACAGTAGCAGCTTTTGGTTTGAGAAACTTCCTGGATGACATAGGCTGC
AAGATCATTGTTTACCTGGAGAGGGTGGCCCGGGGCCTCTCCATCTGCACTAGCAGTCTC
CTCACTGTGGTCCAGGCCATCATCATCAGTCCCAGAGCATCTGGGTGGAGCAGACTAAGG
CCAAAGTCTACATGGCACATCCTTCCATTCTTCTCATTCTTTTGGATACTCAATGGTTTA
ATCAGTATGAACCTAATCCAATCCATCACAAGTGCAGGTCTGAACATGTCACAGCTTAGC
AACAGCAACAACTATTGCTATTTTATGCCAGAAAGTCAGGAAATCAAATGGATTGTTCTC
CCTCTCATGGTCCTGAGAGATGCAGTGTTTCAGGGTGCCATGGGAGGCGCCAGTGGCTAC
ATGGTATTTCTTCTCCACAAGCACCACCAGCATGTCCTCTACCTTCAGAACTCCAAGCTT
CTCTACAGAACTCCCCCTGAGCTGAGAGCTGCCCAGAGTGTCCTCCTTCTGATGCTCTGC
TTTGTTTTCTTCTACTGGACAGATTGTGCCTTTTCTATAATTTTAAGTCTCTCTTCAAGG
GACAATACATTGATGGCAAATACTCTAGAATTTGTGACCCTTGGTTGTGCAACTTTTAGC
CCCCTGGTGCTGATTCACAGGGATGGGCTTCTGGTTGAATGTTGGTATGTTCAGATGGAG
AAATTGAGAAAATGTCTCTCTCATTTATATGTTCAA
>180.1-s
ATGTCTGCTCATGAAAAATTCCTGAAAAACACTGAAGAAGTGGCTCTTCAGATCCTCTTG
CTCTGCCAGTTTGGGGTTGGGACTGTGGCCAATGTCTTTCTGTTTGTCCATAATTTCTAT
CCAGTCTTGACTGGTTCTCAAAAGAGGCCCAGACAGGTGATTTTAAGCCACATGGCTGTG
GCCAATGTCTTGATTCTCTTCATCTCTACATTTCAAAACAACATGATGGCTTTTGCTTCA
AAAAATCCTCCAACTGACCTCAAATGTAAATTGGAATTCTTTATTCGCCTGGTTGCAAGA
AGCACAAACTTGTGTTCCACCTGTGTCCTGAGTATCCATCAGTTTGTCACTCTTGTTCCT
GTTAATAGAGGTAAACTCATACTCAGAGCAAGTGTCCCAAATTTGGCAAGTTATTTTTGT
TACAGTTGTTGGTTCTTCAGTGTCTTAAATAACATTTACATTCCAATTAAGCTCACTGGT
CCACAGATAACAGACAATAATAATGACTCTAAAAGCAAGTTGTTCTGTTCCACTTCTGGA
TTCAGTGTAGGCATTGTCTTCTTGCGATTTGCCCATGATGCCACATTCATGAGCATCATG
GTCTGGACCAGTGTCTCCATGGTACTTCTCCTCCATAGACATCGCCAGCGAAAGCAGCAC
ATCCTCACTCCCAATCAGGATGCCAGAGGCCAAGCTGAGACCAGAGCAACGCATACTATC
CTGATGCTGGTGGTCACATTTGTTGGCTTTCATCTTCTAAATTTTATTTGTACCATCTTT
CACATGTTTTTG
>222-s
ATGGTTTTGCAGTTTATTAAGGAAACATTTTTTTTCTTCATGACTACGATTGGCACCCTG
GGGAATATGTCTGTTTCTGTGGATTATTTCTTCCGTTTATTAGAAGGTGTTAAGAAGAAA
CCCATACAACTCATTCTCATCCACTTGGCTTTTACAAACATCCTAATCCTTCTTACAAAA
GGATTTCGAAAGACAGTAGCAGCTTTTGGTTTGAGAAACTTCCTGGATGACATAGGCTGT
AAGAGCATTGTTTACCTGGAGAGGGTGGCCCGGGGCCTCTCCATCTGCACCAGCAGTCTC
CTTACTGTGGTCCAGGCCATCATCATCAGTCCCAGAGCATCTGGGTGGAGGAGGCTCAGG
CCAAAGTCTGCATGGCACATCCTTCCATTCTTGTCATTCTTTTGGGTACTCAATGGTTTA
ATAAGTGTGAACCTAATCCATTCTACCACAAATACAAGACTGAATGTATCACACTTTAGG
GGTGATGAGAACAATTGTTATTTTATGTTACCAAGTCAGAAAATAAAATGGATTTTTCTT
CCTCTCATGGTCCTAAGGGATGCAGTGTTTCAGGGTGCCATGGGAGGCGCCAGTGGCTAC
ATGGTATTTCTTCTCTACAAACACCATCAACATGTCTTCTACCTTCAGAACTCCAAGCTT
CTCTACAGAACTCCCCCTGAGCTGAGAGCTGCTCAAAGTGTTCTCCTTCTGATGCTCTGT
TTTGTTTTCTTCTATTGGACAGATTGTGCGTTTTCTTTTTTTCTAAGTCTCTCTTTAGAG
GAGTATTCGTTGATGGTAAATATTCATGAGTTTCTGACCCTTGGTTATGCGATTTTCAGC
CCCTTTGTGCTGATTCACAGAGATGGTCTTCTGACTGAACAGTGGGAGACATTGAAACAA
TGTGGCTCTCATCTATCTGATCAA
>47.3-s
ATGAATGAGAACAGCAGACTACACACTCATTCTAACATAAGGAACACATTTTTCTCTGAA
ATTGGCATTGGGATCTCAGGCAACAGTTTCCTTCTTCTCTTCCATATCATCAAGTTCTTT
CGTGGGCACAGGCCCAGACTCACTGATCTGCCCATTGTTCTCTTGTCCCTAATCCACCTA
CTGATGCTACTGGTTGCAGCAGTCATAGCCACAGACATTTTTATTTCTTGGAGGGGATGG
AATGACATCATATGTAAATTTCTTGTCTACCTGTACAGAAGTTTGAGGGGTCTTTCCCTT
TGTACCACCAGCATGTTGAGTGTCCTCCAGGCCATAATCCTCAGTCCCAGAATCTCCTAT
TTAGCTAAGTTCAAGCGCAAATCTTCTCATAACATCTCCTGTGCTATTATTTTCCTGAGT
GTTCTCTATATGTCAATTAGCAGTCACCTCTTTATATCCATCACTGCCACCCCCAATTTG
ACCATGAATAACTTTCTTTATGTTTCTCAGTCCTGCTCTCTTCTACCCTTGAGTTACCTC
ATGCAAAGCATGTATTCTACACTGCTGGTCCTCAGGGAAGTCTTTCTTATTGGTCTCATG
GTCCTCTCAACTTCATACATGGTGGCCCTCTTGTGCATGCACAGAAAACAGGCCCAGAAT
CTTCAGGGTACCAGTCTTTCCCTAAAAACAGCCCCAGAGCAAAGGGCCACCCAGACCATC
CTGATGCTCATGACCTTCTTTGTGCTGATGTCCACCTTCGACAGCATTGTCTCCTCCTCA
AGAACTATGTTCTTGGATGATCCAACATGTTATTCTCTATATATCTTTGTGATGCACATC
TATGCCACAGTTAGCCCTTTTGTATTTATGAGCACTGAAAAAAATTTAGTTAATTTCCTG
AGGTCCATGTGTGAGTGTATAATAAATATG
>223.2-s
ATGAAGATAATTTGGAGTGACCTCATCCAGAAAATAATTTTCATTTCACTTATTGGACTT
GGAGTTTTAGGAAACATCATCTTATTTGTGAGACATTTATATACTTTCATCATGGGTCCT
GAGAACAAAAATATAGATGTTATTCTCATCCACTTGGCTTTTGTAAACACAATCATTATT
TATTGCATAGGGGTCAGAGACATAGCCACAAGTTTTTATATCAGAAACTTCCTAGGTGAT
GTTGGTTGTAAAACTATAATTTATCTAGAAAGGGTTGCCCGTGGCCTCTCCATCTGCACC
ACCTGTCTCCTCAGCATGGTCCAGGCTGTCACTATCATTTCCAGGACCACACTGTGGAGA
AAGCTCAAACCACAGACAGCATGGCATGTTATTGCCTTTCTCCTCCTCTTTTGGATCTTT
AATTCCCTCATAAGCTCCAATTTGCTGCACTATATCACAGTAGGCAGTAGCATGAACAGT
TCTGAAGTTGGAATGTTTACTGGATATTGTTATATGCTACCATCCAGGCACACAGTTAAG
TGGCTGTTCCTCTCTCTCATGACTCTCCGTGATGTCATTTTCCAGGGTCTCATGGGCTGG
AGCAGTGGGTCCATGGCTCTCCATCTGTATAAGCATCACAAGCGTGTCCTCTATCTTCAC
AGGTCCAGGTCTGCAAACAATTCTAGGCCAGAAATCAGAGCTACCCAGAGGGTTCTCACT
CTCATGACCTGTTTCCTTTTCTTTTATTTGGCAGATTTTATTTTCTCCTTATACACAGGT
TCCACAGTGACACATGATTCCACAATACTAAATATTAAAGCATTTTTAGTACTT
>31-s
ATGTTTGCATTCAAGAATGTCCTTTATTTCCAAGCTGGACTTGGAGCCTTAGCCAATATG
TTTCTTCTTTGTTTCTATATTTTCATATTCATAGGTCACAGACCTAAACCTACAGACTTG
ATCTCCTGTCAACTCACCTTTATTCACATGATGATGTTTCTCACTGGAGGGGACCTGTTG
CTTACAGACATATTTGCAACACTGAGCATTGAAAATGACGTCAAATGTAAAGCAACATTT
TACATAAGCAGAGTGACAAGAGGCCTCTCTATCTGTACTACTTGCCTCCTAAGTGTGTTC
CAGGCTATCACTATCAGTCCCAATACCTCAATGTTGGCAAATTTTAAACCAAAACTAAAA
AAATACATGACGTATGTTTTCTTGTGTATTTGGTCTTTCAATTTGTCCTACAGTAGTAAC
CGGTTCTTCTATGTTCATGGTTTTACTAATGTGAGTGAGACTAACCAGATGCAGGTCACT
GAATCCTGCTCACTCTTCCCCATGAACTATATCATCAGGGGATTGATGTTAACAGTGTCA
ATCTGCAGAGATGTGTTTCTTGTAGGAATCATGATGACCACAAGTACATACATGGTGATT
ATCTTGTGCAGACATCAGAGGCAATGCAAGCACCTTCATAGCATCAGCCACCTGAGAGCA
TCTCCTGAGAAAAGAGCCACTCAGGCTATCTTGCTGCTGGTGATTTTCTTTGTGGTCATG
TACTGGGTGGACTTCATCATATCATCTACATCAGTCCTATTGTGGATGTATGACCCTATC
ATCCTGCAGGTTCAGAAGTTTGTAATGTATGCCTTTCCCACAATTACTCCTTTGGTACAA
ATCAGTTCTGATAACAGAATAATAATTATGCTGAAAAACATGCACTCAAAGCACCACCAG
AGATTTTTTTTGAAACAATTT
>90.3-s
ATGTCTTCTCAGAATGAAGCCATGAAAACCACTGAGGAAGTGGCACTTCAGATCGTGTTG
CTTTGTCAGTTTGGAATAGGGACTATGGCTAACATCTTTCTGTTTATCCATAATTTCTCT
CCACTTTTGACTGGATGTCAACTGAGACCCAAACAAGTGATTTGTACTAACATGGCTGTG
TCCAGCATCTTAATTCTATTCATGACTGTGTTCCCAAACAATGTGTTTGTTGTTCAAAGG
AATCTAATGAATGACCTTCAATGTAAACTTGAATACTTCCTACGCATGGTAGCAAGAAGC
ATAAACTTGTGTTCCACCTGTGTCTTGAGCACCTATCAGTTTGTCACTCTTCTTCCTGGC
AATTTTGGTGAGATGATGGTTAGAGGAAGAAGGTCCAAGGTCATAAGCTATTCCTGTTGT
AGTTGTTGGTTGTTTGGTGTCTTATATAATGTCTACATTCCAATGAAAGTCAGTGGTCCA
CAGAGCACACATAATAAAACTGACATTAAAAGTAAGTGGTTCTGTGTTACATCTGGCTTC
AGTGTAGGAATTGTGTTCTTGTGGTTTGCCCATGATGCCATATTTATCAGCATCATGATC
TGGACCAGTGTCTCCATGGTACTTCTCTTGTATAGACACTACCAGAGACTGCAGTACATT
TTCCCTCCCCATCAAGGCACCAGGGGCTATGCTGAGATCAGAGCAGTCCATAGCATTGCT
ATGCTTGTGGTCACATTTGTAAGCTTTTATCTTCTACACTGTATTTGTTTTATTCTTCAC
ATTGTTTTTGTAGACTCTCGTCTGTGGCTGAGGCATGTAGGTGAAGTTTTAACTTCAAGC
TTCCCCACTATTTCTCCCTTGCTGTTGATCTTTAGGGATCCTAGTTATCCTTGTTCTCTG
ATATTCAACTATAGAAAGCCAGTCATT
>35.1-s
ATGTTTTCATTAAATAATATCCTTTATTTCCAAGCAGGGCTTGGGGCTATAGCCAATATA
GTTCTTCTTTTTTTCTACACTATAATAATCCTGTGTCACAGATCTAAGCCCATGGACATG
ATCTCCTGTCAATTGACCTTCATTCACATAATGTTGTTTCTCACTGGAGGGCATGCTTGG
CTTACAGATTTCTTTGTGTCATTGAACATTGGCAATGACTTCATATGTAAGGCAACTGCT
TACATAAACAGGGTGATGAGAGGCCTCTCTATCTGCATCACCTGCCTCCTGAGTGTGTTC
CAGGCTGTGACGATCAGTCCCAATAACTCGTTGTTGGCAAAATTTAAACATAAAGTAAAA
AAATACATGATCTCTTCCTTCTTCTATTTTTGGTCTTTCAATTTGTCATTCAGCATTAAC
CGGATCATCTATACTGGCGCTTATACCAACGTGAGTGAGACCAGCCAGTTGAAGGTGATT
AAATACTGCTCACTCTTCCCCATGAACTACATCATCAGGGGACTGATTTTAACCATGACA
ACCTTAAGAGATGTGTTTCTTGTAGGAGTCATGCTGACTACGAGCACATACATGGTGATT
ATCTTGTTCAGACATCAGAGGCAATGCAAGCATCTTCATAGCATCAACCACCTGAGAGCC
TCCCCTGAGAAAAGGGCCACTCAGACCATCTTACTGCTGGTGGTTTTCTTTGTGGTCATG
TACTGGGTGGACTTCATCATCTCATCTACCTCAGTCCTGTTGTGGATGTATGACCCAGTC
ATCCTGACTGTTCAGAAGTTTGTGATGAATGCCTATCCCACAATTACTCCATTGGTACAA
ATCAGTTCTGATAAGCGAATAAGCATGATGCTAAAAAATATGCAAAAA
>83.1-s
ATGCTGTGGGTTAAAATGGTGTCCCGCGTCCGGCCCAGGGCTCTGATACTGGGTGAGGTG
GGATATCACCCTCATGCTGCTGACAGGCTGCTCTGGAGGTGGGAAAGCACAGTCTGTGGT
CCCCAAGGAAATGCTGGAGTCAGGCTCGTGGGTTCTAGCTTTTCAGCGCTGCAGACACCG
CTAAGTGCCGCGGAAGAGCTGAGAATGGAGTGGGGGATCCTTCTCCAGCATTTTTCATTA
ATAATAAGTGTTGATGACTACATGATTAGAGATGCAGAAGCACCACAGTTGGAACTTGGC
ATGAAAATGACATCTTCAAACTTGGTAGTGGGAATATTACTCTTCTCCCAGATTGTAATG
GGAATGCTTGGCAATTCCTCAATATTATTTTATTATGTCATTTTAATATTCACTGGGAAA
CATTTAACGCCGAAAGACCTGATTATAGAGCACTTGACATTTGCCAACTGCTTGTCTATT
ATCTCAAAAGGCATTCCACAGACATTGTCAGATTTGGGATTTAAAAATTTCCTAGATGAT
ATTGGATGTAAACTGATAATGTATATTTACCGAATAGTGAGGGGGATGTCTCTGTATGCC
ATGTGCCTATTGAGTTGCTTCCAAGCAATCACAATCAGCTCCAGGAACTCCAGGTTGATG
ATACTTAAACACAGAGCCATGAAGTACATTGGCCCCTCCTGCTTAGTCAGTTGGCTTGTG
CACCTGCTTCTAAACATTATGACGCCAGTAAAAGTGATAGGCCCCATTTCTAGCAAAAAT
GTGACAAACGTGATGAGTTATGGGTACTGCTCATGGTTCACTTCCAGCAATGTTGCAACT
GTACTGTATATGTTCTTACTGTGCTTCTGTGATGGCCTGTGTCTAAGTCTAATGACATGT
TCAAGTGTTTCCATGGTGAATATCCTTTACAAACATAAGAGACAAGTCAAACATATCCAC
AGTGCTCAACAACTTTTGAAAGTCTTGCCTGAGGACAAAGCCACCCAAATTATTCTCACC
CTGGTGTGCACATTTGTCATCTCTTACTCAATATCTTCTATTCGTGTAATCTTTACAACA
TACTCTGAGGGATCAGTGCTTTGGGGAGTAAGTGTATTTATATTTCTAGAAATATGTTTC
CCCATATTTTGCCCCTTTGTTCTCATCAGCAATATCAAGTGTAGTTTCAAACTGCTTTTA
CCCTGCTGTGGTAAGAGATACCTCCCTCCAAATATTACT
>212.1-s
ATGCTTTTCCCATCCATGACTGTGGTTGGCATTCTAGGGAACATGTCTGTTTCAGTAAAT
TATATGTTCAGTTGGTGGGGAAGCCCTGAGAAAAAGCTCATACACGTTATTCTCATCCAC
TTGGCTTTTACAAACATCATACTTCTTCTTGCAAAGAGATTGCCAAAGACAAAAGCAGCT
TTTGGTTTGAGAAACTTCCTAGATGACATAGGCTGTAAGACCATTGTTTACCTGGAGAGG
ATGGCCCGGGGCCTCTCCATCTGCACCAGCAGTCTCCTCACTGTGGTCCAGGCCATCATC
ATCAGTCCCAGAGCATCTGGATGGAGGAAGCTCAGGCCAAAGTCTGCATGGCACATCCTT
CCATTCTTGTCATTCTTTTGGTTACTCAATGCTTCAATAAGTGTGAACCTAATCCATTCT
ACCACAAATACAAGACTGAATGTATCACAGCTTAGGAGTGATGAGAGCGATTGTTATTTT
ATGTTACCAAGTCAGAAAATAAAATGGATTTTTCTTCCACTGATGGTCCTAAGGATGCAG
TGTTTCAGGGTGCCATGGGAGGGGCCAGTGGCTACATGGTATTTCTTCTCTACAAACACC
ATCAACATGTCCTCTACCTTCAGAACTCCAAGCTTCTCTACAGAACTCCCCCTGAGC
>202.1-s
ATGAAGATAATTTGGAAGGACCTTATCCAAAGAGTAATTTTTATTTCACTTACTGGTATT
GGAGCTTTAGGGAACATCATCTTATTTGTAAAACATGTGCATACTTTCATCATGGGTCGT
GAGAACAAAAATATAGATATCATTCTCATCTACTTGGCTTTTGTAAACATAATCATTATT
TATTGCATAGGAGTCAGAACCATAGCCATGATTTTTTATATTAGAAACTTTCTAGATGAT
GTTGGTTGTAAAACTATAATTTATCTAGAAAGGGTTGCCCGTGGCCTCTCCATCTGCACC
ACCTGTCTCCTCAGTGTGGTCCAGGCTGTCACCATCAGTCCCAGGACCACACTGTGGAGA
AAGCTCAAACCTCAGACACCGTGGCATGTTCTTGCCTTTCTCTTTCTCTTTTGGATCTTT
AATTCCCTGATAAGCTCCAACTTGCTGCACTATATCACAGCAGGCAGTAGCATGAACAGG
TCTGTAGTTGGGATGTTTACTGGGTATTGCTATATACTGCCATCCAGGAACACAGTTAAG
TGGATGTTCATCTCTCTCATGGCTGTTCGCGATGTCATTTTCCAGGTCTCATGGGCTGGA
GTAGTGGGTCCATGGCTCTCCATCTGTATAAGCATCACAAGCGTGTCCTCTACCTTCACA
GTTCCAGGTCTGCAGACAATTCTAGGCCAGAAATCAGAGCTACCCAGAGGGTTCTCACTC
TCA
>200.3-s
ATGCTCTTACAGCCTATGTCATCCAGGAAGTTTCTCAAACCAAAAGCTGCTACTGTCTTT
TGCAATCCTTTTGTAAGAAGGATTAGGATGTTTGTAAAAGCCAAGTGGGTGAGAATGAGG
TGTATGGGTTTCTTCTCAGGGCTTCCCCTCCATGAACAGTGCTTGCACTATGGGAAACAT
GTTGTTTCTGTGAATTATATGTTCAGTTGGTGGGGAAGCCCTGAGAAGAAACCCATACAC
CTCATTCTCACCCACTTGGCTTTTACAAACATCCTAATCCTTCTTACAAAAGGATTGCAA
AAGACAGTAGCAGCTTTTGGTTTGAGAAACTTCCTGGATGACATAGGCTGTAAGAGCATT
GTCTACCTGGAAAGGGTGTCCCGTGGCCTCTCCATCTGTACCAGCAGTCTCCTCACTGTG
GTCCAGGCCATCATCATCAGTCCCAGAGCATCTGGGTGGAGGAGGCTCAGGACAAAGTCT
GCACGGCACATCCTTCCATTCTTGCTATTCTTTTGGATACTCAATGGTTTAATAAGTATG
AACCTAATCCATTCCATCACAGGTACAGGTTTTAATATATCACAGCTTGAGAATAGTGAC
AGCTATTGCTATTTTATGCTAGAAAGTCAGGAAATAAAATGGATTGTTCTCCCTCTCATG
GTCCTGAGAGATGCAGTGTTTCAGGGTGCCATGGGAGGCGCCAGTAGCTACATGGTATTT
CTTCTCCACAAGCACCACCAGCATGTCCTCTACCTTCAGAACTCCAAGCTTCTCTACAGA
ACTCCCCCTGAGCTGAGAGCTGCTCAAAGTGTCCTCCTTCTGATGCTCTGTTTTGTTTTC
TTCTACTGGGCAGATTGTGCGTTTTCTCTAATTTTAAGTCTCTCTTCAAGGGACAAAACC
TTGATGGTAAATACTCAAGAATTTCTGGCCCTTGGTTATGCAACTTTTAGCCCTTTTGTG
CTGATTCACAGGGATGGGCTTCTGGTTGATTGTTGGCATGCTCAGATGGAGAAATTGAGA
AAATGTTACTCTCGTTTGTATGTGCAA
>40.1-s
ATGAATAAAGCCAACATACTCCAAACTGACACAAACATGCAAATCATTTTGTTCTCTGAA
GTGAGTGTTGGGATCTCAGCTAATAGTATCCTTTTTATTGCCCACTTCTGCATGACCCTT
GGTGAGAACAGGCCTAAGCCCATTAATCTCTACATTGCTTTTCTCTCCCTGACCCAACTA
ATGCTGCTTATAACTATGGGACTCATAGCTGTGGACATGCTTATGTCTCAGGGGATATGG
GATTCTACCACATGCCAATCCCTTATCTATTTGCACAGGCTTTTGAGGGGCCTCACCCTT
TGTGCTACCTGTCTGCTGAATGTCCTTTGGACTATCACCCTTAGTTCTAGAAGTTTCTGT
TTAACAAAGTTTAAATATAAATCTCCCCATCACATTTCAGGTGCCTTTCTTTTTTTCTGT
GCTCTCTATATGTCTTTTAGCAGTCACCTCTTCTTATCAATTATTGCTACTCCCAACTTG
ACCTCCGAGGATTTTATGTATGTTACTCAGTCCTGCTCAGTTCTACCCATGAGTTACTCC
AGAACAAGCATGTTTTCTGTACCGATGGCCATCAGGGAAACCTTTCTTGTCAGTCTCATG
CCCTGTCCAGTGGGTACATGGTGGCTCTCCTATGGAGGCACAAGAAGCAGGCCCAGCACC
TTCACAGCACCAGCCTTTCTT
>235.1-s
ATGCTGTCAGTGCCTCATCTTCCCCTCCATGATTCTCAGGTTCAGCCATCAGGAAATGAT
GGGATGACAGCCAGGAATATGGCCCTAGGTATAATCTTCTTATCCCAAACTGCACTTGGA
CTTCTGGGAAATTCTTCTGTCTTCTTCAATTACTTATTGCTTTATTTTTCGAGTTACAAG
CTGAACTCCACAGACTGGATGTTGAATTATTTGGTTGTAGCCAACTTCTTAACTCTGCTG
TGCAAAGGAGTGCCCCATATCATGGCAGCTTTTGGGCTTAAAGATTTCCTAAGTGATTTT
GGGTGCAATCTCCTCTTTTACATTCACAAAATGGGCAGGGGTACATGTATTTGCAGCAGC
AGTTTGATGAGTGTCTTCCAGGCCATTACAATCAGCAACAGGAACTTCATGTGGAAAGAG
TTTAAAGCCAAATCATCCAAGTTCAGTGGCTTCTTTCTGTGTCTTTGTTGCACTCTGAAC
ATCCTCATGAGTACTTATAATCTCTTTTACATGACTGGAAAATTGGGCCACAGAAATATG
ACAATTATACAAGACTTTGGCTTCTGCTCTGTTTGTCTTGACAAAACTGGACAAATCCTG
CATACTATATTCCTTCCTGTCCCTGATGTTGTGTATCTGGGACTCTTGGTCTGGACCAGC
ATATCTACTGTTCTCATCTTGCACAGGCACAAGCAGAGACTGGAGCACATTCCCAGAAAC
AAACATTCTTCACAATCATCCACGGAGTCCAGGGTTATAAAAACCATCCTTCTTCAATTG
AGTACATTTATGTTATGTTATATAATTTCCTGCCTCTTTCAACTGTTTCTGTCTTTCTTG
CATAACCCAAGCTGGTTACTCATAAACATATCCATTGTCATTTCTGGGTGTTTCCCAGCT
GTGAGTCCCTTTCTGCTCATGAACCACTACTCCATAGCATCTAGCCACTGTGTTCCTTGC
ATGAGAAATTGGCAAAACCTGATA
>65.1-s
ATGGTCATTACTCCATTGTGCAATGAAGCCATCTCCACATTGTCTCAAAATAAAATAATG
AAGACAACAGAAGAAGTGGCTCTTCAGATTCTTTTGCTTTGCCAAGCTGGGGTTGGAATT
CTGGGCAACATCCTACTGTTTCTTCATAATTTCTCTTCAATTTTGACTGACTCACAACTG
AGGCCCATTCAGATCATACAAACAAACTTAACTGTGGCCAATACCTTCTTTCTCCTCTTC
TTGACATTTCCAAACCATATGGCAGTTTTGGCTCCAAGGAAGCCTCCAACTGACCTCAAA
TGTAAACTTGCATACTTCTTTCACATGGTGGCTCGAAGCACAAACATGTGCTCCACCTGT
GTCCTCAGCACCTACCAGTTTGTCACTCTTGTTCCTGGTACCTGGGCTAGGGTCATCTTC
AGAGAAATATCCCCCAAGGTTGTGAGCTATTCTTGTTACAGTTGTTGGTTGTTCAGTGTC
TTAAATAATGCTTATATCCCAATGAATGTTAGTGGTCCTCAGAAAACAGATAATGACACT
GATTCTAAAGGTAAGTGGGTCTGCTCAACTTCTGGTTTCAATGTTGGCATGAGCTTCTTA
CAGTTTGCCCAGGATATTATTTTTATCAGCACCATGATCTGGACCAGTGTCTCCATAGTG
CTTCACCTGAACAGACACCACCAGAGAATGCACTACATACATAATACCAGTCAGAAGTTC
AGAGCCTATGCTGAGACCAGAGCAGCCCATACTGTCCTGATGCTGGTAGTCACATTCGTG
AGCTTTTATCTTCTAGACTGCATTTGTACTTTCTTTCACATTTCTTTTGTGAACACTCGT
TTCTGGTTGAGGCATGTCAAAGAAGTTCTGACTGTAAGCTTCCCCACTATTTCTCCCTTA
CTGTTGATCTTTAGGGATCCTATGTGTCCTTGTCCTGTACCCTTCATTGTGGGGCTACAA
AGCCGTGTCACTGGGATATCCAGTCTGGAGCAAGAG
>211-s
ATGCTCCAGACTTCCTTAGAAGCCCCAAGGCCACTCGCATTTCCCAGATCAAGCATTCCT
ACCTCAGATCTAAGGATGGTTTTGGACCCTGTCAAGGGCACAGTCTTCCTCTGTCTCACT
GGACTTGGCACCGTTGGGAACAGCTTAGTTTTTGTGAGTTATATGCACATGTTCCAAAGC
ACTGAGCAGAAACCCATACACCTCATTCTTGCTCACTTGGCATTTACAAATATCATAATG
CTTTTTTCAAAAGGGATTCGAAGGACAATAGGAGCCTTTAATTTTGACAACTTCTTAAAC
GACACCAGCTGTAAAGTTGTTGTCTACCTGACAAGAGTGTCCCGGGGCCTCTCCATCTGT
ACCAGCAGTCTCCTTACTGTGGTCCAGGCCATCACAATCAGTCCCAGACACTCAATGTGT
CAGAGGCTCAAACTAAAAACCCCACAGCACATTCTTTCCTCACTCCTCTGCCTGTGGATA
CTCAATTCCTTGATCAGCATGAACTTACTATCTTACGTTAAAAATGTCAATTGTGTAAAC
ATCACACAGTTCAGGGAAGATGGCGATTTTTGCTATTTTCTGCCTGAAAGCTGGATAACA
AGATGGATTTTTCTCACCCTCATGGTCCTGAGAGATGCAGTGTTTCAGGGCGCCATGGGA
GGGGCCAGTGGCTACATGGTATTTCTTCTCCACAAGCACCACCAGCATGTCCTCTACCTT
CAGAACTCCAAGCTTCTCTACAGAACTCCCCCTGAGCTGAGAGCTGCTCAAAGTGTCATC
CTTCTGATGATGTGTTTTATTTTCTTTTATTGGGCAGATTGTTTTATTTCTTTATTCTTT
ACATTGACCATAGAGAATTATTCCACAGTACTAGATGTTCCAGAGTTTTTAACCATTGGT
TATGCAGTTCTTAGCCCCTTCATACTGATTCATAGAGATGGACATCTAATTAAATGTTGT
CACACTCAG
>43.1-s
ATGTTGAGTGTCCTCCAGGCCATCATTCTTAGTCCCAGAAGCTCCTGTTTAGCAAAGTTC
AAGCATATATCTCTTCATCACATCTTATGTGCTATTCTTTTCCTGAGTGTCCTCTATATG
TTAATTAGCAGTCAACTCTTGGTATCAATCATTGCCACCCCTAATTTGACCACAAATGAC
CTTACTTATGTTACTCAGTCCTGCTATATTCTACCCTTGAGTTACCTCGTGGAAAGCATA
AATTCTACGCTGCTAGCCATCAGGGAATACTTTCTTATTAGTCTCATGTTCCTCTCAACT
TGGTACATAGTGGCCCTTTTATGCATGCACAGGAAACAGACCCAGCATCTTCAGGAAACC
AGACTTTCCCTAAAAAAATCCCCAGAGAAAAGTGCTACCCAGACCATCCTGATGCTCATG
ACCTTCTTTGTGCTGATGACCATCTATGACAACATTGTCTCCTGCTTAAGAACTATGCTC
CTGAATGATCCAACATCTTACTCTATCGAACTCTTTATGATTCACATCTATGCCACTGTC
AGCCCTTTTGTGTTTATGAGCAATGAAAACATA
>85.1-s
ATGTTGTTTCCAAGCAACACCATCTTGGGGGTTTTCGTCATATCTGAGTTTTGTGTGGGA
GTCTTAGGGAACTCATTGCTCCTCATGCTGTATATATTCAACTTCTGGGTCAAAGCTCAC
TTTAACAGACAGATCGATCCCATTTTCATGCACCTGATGATAGTCAATATGTTGACAATC
ATATTTGCTATGATACCATATATCACATCATCCTTTGGAGTGCCTAGTTTTCTGCATGAT
GCTGGCTGTAAGGCCTTTGTGTATGTCTATAGAGTCTCCCGGGCTATGTCCATCTCTAGC
ACTTCTATTCTAAGCACATTCCAGGCCATCACCATCACTCCCAGTAATTCTAAGTGGGCG
TGGCTTAAGCCTAAACTCTCTAAGTGGACTTTTTGCACCTTCCTGTTTTCCTGGTTCATC
AACATGGTCATATATGTGCACCTGATTGAGAATGTAATAGCAAAAACTAATTACACTAGT
GTTAATTCTGGATATTCTCATGTTTACTGTGAAAGTAGTCCAGTTGAGTACCCCAATCCA
GGATTTTTCCTCGGCGTTATCATAACAAGAGACCTTGTCCTTCTAGTCATCATGATGTCG
ACCAGCCTCTCCATGGTGACCCTCCTCTACAGGCATCACAAGAGAGCCCAGCATCTCCGC
AACCAAAGACTCTCCTCTCAGAAGTCTCCAGAACAGAAAGCCACTCACACAATCCTGTTG
CTTGTAAACTGCTTTGTGTTCTTTTATTTGTTGAACAACTTAATTACCCTTTATGATAGG
TTTTATACACGTGGAAAAACAGGAAATCTGGGGGCAATTATCACAATTGTGGCATCATTT
TACCCTACTCTCTGCCCATTTTTACTAATGAACAGTAATAAAGTGTATTTCTTCCCTTCC
TATATTCAAAGAGCCATTGGTGAC
>185.1-s
ATGATGAAGCACAGAATAGACTTCTGGAATCTGGCTACCAGAATCATTTTATTATCCCAA
ACTACAGTTGGAATTCTGGTAAATTTCTCTCTTATGTTCCACTATCTAGTCCTTTACTAC
AGAGAATGCAGATTAAAGCCTACAGATTTCATTCTATTGCACCTACTGGCAGCCAATTCC
TTGTTCATTCTTTCTTCAGGAGTGCCCCACATAATAGTACTTTGGGGACTGAAGCAGTTC
TTGAATGATATTGTATGTGAGTTCCTATTCTATATTCAAGGATTTGGGAGAAGTGTGTCC
ATTTGGACCACTTGCCTCTTGAGTGTTTTTCAGGCCATGACCATCAGCCCCAGAAAATCC
TGTTGGAAGGATCATAAAGTCAAAGCTATAATGCACAATGGCTGTTCCATTTCCCTCATG
TGGGTCTTGCACATGCTAATGCATTTTATTATCTTTGTGTACCCATTTATAAGAATGAAT
AGTAAAAATGTGACAAAACTACAAGATTTTGGATACTGCTCAGTAGTAAAGAAACAAAAT
ATCACTGAATTTCTCTATGCAGCATTGGTGATGTTCCCTGAATTCTTCTTTTCTGTGCTC
ATTGCCTGGTCCAGTGGCTCCATGATAGTCATTCTATTCAAACACAAGAAGAGGGTTCAA
CATATCCATAGCACACATGTTTCTAGAAGAAACTCCCCTGAATCCATAGCCACCCAGAAC
ATTCTGGCTCTGGTGTCCACATTTCTGGCCTTTTATACTCTGTCCTCCATTTTAAGAGGG
TGCATTGCTCTTTTGTACAATTACAATTGGTGGCTGATGAACATAAATCACATCACTTCT
CTGTGTTTTCCGTCTTTTGGGCCATGTGTTTTCATGAGAAGTTACTCCCTCATGTCTAGA
TTCAACTTGGCCCATTTAAGAAAAACAAACCTATCTCCTAACTTAGTTATAAATATG
>195-s
ATGATGATTTGGAGTGTGCTCATCCAACGAGTAATCTTCCTTTCTCTTATTGGACTTGGA
ATCTTAGGAAACATCCTTATATTTGTGAGACATGTGCTTACATTTACCATGGGTTCTGAG
AAAAAACCTATAGACCTTATCTTCACTCATCTGGCTTTTTCAAATGTAATCATTATTGGT
ACTTCAGGGATCAGATATGTAGCCACAAAACTTCATTTCAAAAATGTTCTGGGCGTTGCA
GGCTGTAAAACTCTGGTTTATCTGGGAAGGGTGGCCCGTGGCCTCTCCATCTGCACCACC
TGTCTCCTCAGCATGGTCCAGGCTGTCACCATCAGTCCTAGAACCTCCTTTTTGAGAAAG
TTCAGACCACAAACAATATGGCAAGTTCTTCCCTCTCTCCTCCTCCTTTGTATCTTTAAT
GTTCTCATAAGCTCCAATTTGCTTCATCATATCACAGTGGGCAGCAGTTTGAATACATCT
AGAGCTGGTGTGTATTATGGGTATTGCTATATGCTGCCATCTAGGTACACAGTTAAGTGG
CTTTTCCTCTCTCTCATGACTCTTCGTGATGTCATCTTTCAGTGTCTCATGGGCTGGAGC
AGTGGGTACATGGCGCTCCGTCTGTATAAACATCACAAGTGTGTCCTTTACCTTCACACC
TCCAGGCTTGCAAATAATGCCAGCCCAGAAATCCGAGCTACGTGGAGTGTTCTCATTCTT
ATGACCTGTTTCCTCCTCTATTACTTTGGGGATTACATTTTATCCTTCTACATTGGTTCT
GTCTTGACTCTTGACTCCATAATACTAAATATTAGAATATTTCTAGTAATTGGCTATGCT
GCTCTAAGCCCCTTTGTCCTGCTAATAAAGGATTTTCATCTGATTAGTTGCTGGCACACT
CATTGGCGAGTCAAGGAAACAACTTTCTATAACAACCCCTCTAGTAAC
>243.2-s
ATGTACTCTTCACTTATGTCTTCATTAGAGAATATCCTTTATATCCAAGCTGGACTTGGA
GTCCTAGCCAATATGTTTCTCCTTTTTTTCTATACTTCCATAATACTAGGTGACAGACCT
AAGCCCATGGACCTGATCTCCTGTCAACTGACCTTAATTCACATAATGATGATCCTCAGT
GAAGGAGATAATTTGCTTGCAAACATATTAGAGTCACTAAAATTAGGGAATGACATCAAA
TGTAAGACAACTTTTTACATAAACAGAGTGATGAGAGGCCTCTCTATCTGCATCACCTGC
CTCCTGAGTGTGTTCCAGGCTATCACAATCAGTCCCAGTACCTCACTGTTGGCAAAATTT
AAGAATAAAGTAAAAACACACATCATGTATGCTTTTTTCTATTTTTGGTCTTTTAATTTG
TCATTCAGTAGTAGGTTGATCGTCTATGTTGCTGGTTATATCAATGTGAGTGAGACCTAC
CAGATGAAGGTCACTAAATCCTGCTCACTATTCCGCATGAACTACATCATCAGGGAATTG
ATTTTAACAGTGGTGATCTCCAGAGATGTGTTTCTTGTAGGAGTCATGTTGACCACAAGC
ACATACATGGTGATTACCTTGTTCAAACATGAGAGGCAATGCAAACATCTTCATAGCATC
CGCAACCTGAGAGCATCACCTGAGAAAAGGGCCACCCAGACAATCTTGCTGCTGGTGGTT
TTCTTTGTGGTTATGTACTGGTTGGACTTGATCATCTCCATCACCTCAACCCTGTCATGG
ATGTATGACCCAGATGTTCTGACTGTTCAGAAATTTGTGATGTATGCCTATCCCACAATT
ACTCCTTTAGTACAAATCAGTTCTGATAAGAGAGTAATCAGTATACTGAATAACTTCCAC
TCCAAGTGCCAC
>4-s
ATGATCAGTGCTTTATTTTGTATTTGGCTTTTCAATTTCTCTGTCAGTACTGACATAATA
TTCTATGTTGGTGGTTTTACCAATGTGAGTGAGAACAAACAGATAATGGTCACTAAATCC
TGCTCACTCTTACCCTTGAACTACATCATCAGAGGATTGATTTTAACAATGACCATCTTA
AGAGACGTGTTTCTTGTAGGAGTCATGCTGACTACAAGTGTATACATGGTGATTTTCTTG
TTCAGACATCAGAGGCAATGCAAGCATCTTCATAGCATCAGCCACCTGAGAGCATCCCCT
GAGAAAAGGGCCACCCAGACCATCGTGCTGCTGGTGGTTTTCTTTGTGGTCATGTACTGG
GTAGACTTCACCATCTCATCCACTTCCATCCTGTTATGGATGTATGACCCAGTTCTCCTG
ACTGCTCAGAAGTTTGTGGTGAATGCCTATCCCACAATTACTCCTTTGGTACAAATCAGT
TCTGATAACAGAATAATCAATAGGCTGAAAAACCTACAGTCACAA
>67-s
ATGGGCTTCAGAAATCTGGCCATCAAAATACTTTTCTTATCACAAATTACAACTGGAATT
CTGGGAAATTTCTCTCTTCTTATCTATTATCTAGTCTACTATATACAACATGCATTAAAG
CCCACAGATTTGATTCTCATGCACCTAATGGCATCCAATGCCTTGATAGTTCTCTTTACA
GGAATGCCTCACACATTGGCAGCTTTTGAGATAAAGCAGTTTTTAAATGATCTTGGATGC
AGATTAATTTTGTACATTCAAAGTGTTGGCCGGAGTGTGTCCATTAGTACAACCTGTCTC
TTGAGTGTCTTCCAAGCCATCACCATCAGTCACAGGAAATCCTGCTGTAAGGATCAAAAG
GTGAATGCTGCAAAGTTCATTGGGTGCTGCATTTTCTCTCTCTGGGTCTTGTTTGTAATT
ATACATTTCATTTTCTTTGCATACATACTTGTCAAAAGGAATAGCAAAAATATGACAAGA
AACCGAAATTTTGAGTACTGTTCAATTAGAGGGGGTGATGACATCAATGCCTCACTCTAT
ACAGCATTAGTGGTGTGCCCTGAAATCTTCTTTTCTGTGCTCATTGCCTGGTCCAGTGTC
TCCATGATTGTCATTCTGTACAGACACAAGCAGAGGTTTCAGCACATCCACAGCAATACT
ATTTACAGCAGAATCTCACCGGAATCCAGAGCCACTCAGAAGATCCTAGTCCTGGTGTGT
ACCTTCCTGGCATTTTATACCATCTCCTCTGTTTTACAAGGCTGCATTGCTCTTTTGCAT
AATCACAATTGGTGGCTGGTGAACATCACTCGCCTCACTTCTCTGTGTTTTCCATCCTTT
GGACCCTTCGTTCTTATGAATCATTGTACTTTTGTGCCCAGACTCAGTTTGATCTGGATG
TGGAATAAAATTACC
>245-s
ATGAAGATGATTTGGAGTGACCTCATCCAAAGTATAATTTTCTTGTCACTTACTGGACTT
GGAGTTTTAGGAAACATCATATTATTTGTAAGACATTTGTATACTTTCATCATAGGTCCT
GATAAAAAAAATTTAGATGTCATTATCATCCACTTGGCTTTTGTAAACACAATCATTATT
TATTGCATAGGAGTCAGAGACATAGCCACAAGTTTTTATATCAGAAACTTCCTAGGTGAT
GTTGGTTGTAAAACTATAATTTATCTAGAAAGGGTTGCCCGTGGCCTCTCCATCTGCACC
ACCTGTCTCCTCAGCATGGTCCAGGCTGTCACCATCAGTCCCAGGACCACACTGTGGAGA
AAGCTCAAACCACAGACCGCAGGGCATATTCTTGTCTTTCTCCTCCTCTTTTGGATCTTT
AATTCCCTCATAAGCTCCAATTTGCTGCACTATATCACACCAGGCAGTAGCATGAACAGG
TCTGAAATTGGGATGTTTACTGGATATTGTTATATGCTACCATCCAAGCCCACAGTTAAG
TGGCTGTTTCTCTCTTTCATGGCTCTTCGTGATGTCATTTTTCAGAGTCTCATGGGATGG
AGCAGTGGGTCATTGGCTCTACATCTATACAAACATCATGTCCGTGTCCTCTATCTTCAC
AGCTCCAGGTCTGCAAATAATTCTAGGCCAGAAATCAGAGCTACCCAGAGGGTTCTCACA
CTCATGGCATGTTTCCTTTTCTTTTATTGGGCAGATTTCATTTTCTCCTTATATATAGGT
TCTACAGTGACACATGATTCCACAATACTAAATATTAAAGCATTTTTAGTTCTTAGTTAT
GCTGGTCTCAGTCCCTTTGTCTTGATCATCAAAGATGCCCGTGTTTCTAAGCCCTGCTGT
GTTCCC
>43.2-s
ATGAGTAAGATTCTGTTCTTTTCTCCTTGTTCACTGTTCTCACATACAATGAATAAGAAC
AGCAGACTACATACTAATTCTAACATTGGGAACACATTTTTCTCTGAAATTGGCATTGGC
ATCACAGGAAACAGCTTCCTTCTTCTCTACCACATCCTCAAGTTCATTCGTGGGCACAGG
CCCAGACTCACTGACCTGCCCATTGGTCTCTTGTCCCTAATCCACCTACTGATGCTTCTG
GTAGCAGCATTCATAGCCACAGACATTTTTATCTCTCGGAGGGGCTGGGATGACATCATA
TGTAAATTCCTTGTGTACCTGTACAGAGTTTTGAGGGGTCTCTCCCTTTGCACCACCAGC
ATGTTGAGTGTCCTCCAGGCCATCATTCTTAGTCCCAGAAGCTCCTGTTTAGCAAAGTTC
AAGCATATATCTCTTCATCACATCTTATGTGCTATTCTTTTCCTGAGTGTCCTCTATATG
TTAATTAGCAGTCAACTCTTGGTATCAATCATTGCCACCCCTAATTTGACCACAAATGAC
CTTACTTATGTTACTCAGTCCTGCTATATTCTACCCTTGAGTTACCTCGTGGAAAGCATA
AATTCTACGCTGCTAGCCATCAGGGAATACTTTCTTATTAGTCTCATGTTCCTCTCAACT
TGGTACATAGTGGCCCTTTTATGCATGCACAGGAAACAGACCCAGCATCTTCAGGAAACC
AGACTTTCCCTAAAAAAATCCCCAGAGAAAAGTGCTACCCAGACCATCCTGATGCTCATG
ACCTTCTTTGTGCTGATGACCATCTATGACAACATTGTCTCCTGCTTAAGAACTATGCTC
CTGAATGATCCAACATCTTACTCTATCGAACTCTTTATGATTCACATCTATGCCACTGTC
AGCCCTTTTGTGTTTATGAGCAATGAAAAACATATAGTTAACTTTTTGAGGTCCATGGGT
AAGAGGATGATAAATTTGAATCTTCAC
>74.2-s
ATGGACATCATCATTTTGCTGTTGAGAATAAAACAGCAGCTTATATGGATGTGGAAGCAC
CTTTATGGAATCAGGATGGCTTTTGAAAATATTGTACTTGGAATTTTCCTCTTCTCCCAG
ATTGCCATGGGAATAATTGGCAATTCTTTAATACTAGTTTATTATGTCAGTTTGAAACTC
ACTGGAAAATATTTAATGCCCAAAGACCTGATCATAGAGCACTTGACTTTTGCCAATTGC
CTGTTCATCATCTCAAAAGGTATTCCACAGACACTGTCAAATTATGGATATAAAAATTTC
CTAGATGACTTTGGATGTAAATTGATAATATATGCTTATCGAATAACAAGAGGGATGTCC
CTTTATGCTATGTGTCTATTGAGTTGCTTCCAAGCAATCACAATCAGCCCCAACTATTCC
AGATGGATGATGTTTAAACACAGAGCCACCAAGTACCTTGGTCCCTCCTGCTCACTTAGC
TGGCTTGTACAATTATTTCTAAACATATTGGCTGCAGCAAGAGTGTCAGGTCCCCATTAC
AACAAAAATACTACTAACAGGATGAATCTTGGGTACTGTTCATCGTTTGCTTCAGGCAAC
TTTGCAACTGCACTGTATTTATTCTTGCTGTGCTTCTGTGATGGACTGTGTCTGGGTCTC
ATGGCCTATTCAAGTGTCTCCATGGTGAGTATTCTCTACAGACATAAGAAACAAGTCAAG
CATATCCACAGTGCTCAGCACTTTTTAAAAGTCTCTCCTGAAGACAGAGCCACACAGACT
ATCCTCATCCTGGTGTGCACATTTGTCCTATCTTACTCATACTCCTCTATTTTGATAATC
TTTACAACCTACTCCAAATATCCAATGCTATGGGTGGTTAAAGTTCTGAGTTTAAAGAAA
TATCCAAGGATGTCTGGACATGGGAGAGGACCCAAGCTTGACCCATATATTTCCAAGGCT
GTACAACCAACTTCATGTACTTTGACCATATATGTGAAGGAGAGATTGTCTGCCAGAAAG
TGGACCAGTTGCCTAGATCTGACA
>basal167.1-s
ATGACACTTTTTGTTCCAAAGGACCTCCCAACTGACCTAAAATGTAAACTTGGGTACTTC
ATTTGGCTGGTGGCTCGAAGTACAAACATGTGCTCCACCTGCTCTCTGAGCACTTATCAG
CTTGTCACTCTTGCTCCTGGTACCTGGGGTAGGATGATGCTCCATGGAAGACCCCCCAAT
TTTGTGAGGTATACTTGTTATAGTTGTTGGTTGTTCAGTGTCTTAAATAATGCTCACATT
CCAATGAAAGTCAGTGGTCCCCAGAAAACACATAATGATACCAATACTAAAAGCAAGTGG
GTTTGCTCCACTACTGGTTTCAGTATAGGCATGCGCATCTTGTCATTTGCCCATGATGCA
GTGTTCATCAGCATCATCATCTGGAGCAGTGTCTCCATGGTGATTCTCCTAAACAGACAC
CACCAAAGATTGCAGCATATTCAATCCCCAAATCAGAAGCTCAGAGTTTATGCTGAGACT
AGAGCATCCCACACCATCCTGATGTTGGTGGTCACATTTGTGACCTGTTATCTTCTAGAC
TGCATTTGTACTTTTCTTCACATTTCTTTTGTGGACTCTCGGCTCTGGTTGAGACGTGTC
AAAGAAATTCTGGCTGTAAGCTTCCCTACCTTTTCTCCATTACTCTTGATCTTTAGGGAT
CCCAAGGATCCTTGTTCTCTGCTATTCAGCTGC
>246-s
ATGAAGTGGAATAACATTATCCAGACAATTGTCTTCCTTTCTCTTACTGGACCTGGAACT
GTAGGAAATATCCTAGTATTCATGAGACATGTGTATACTTCTGCCTTGGGTATTGCAAAA
AAGCCTGTTGACCTTATTATCATCCATTTGGCATTTTCTAATCTGATTATTATTTGTAGC
ACAGGGGTCAGAGATGTAGCTACAGTGTTTTACTTCAGAAACTTCTTAGGAGATATTGGT
TGTAAAACTGTGGTTTATCTGGCAAGGATGGCACGGGGCCTTTCCATCTGTACCACCTGT
CTCCTTAGTGTGGTCCAGGCTGTCACCATCAGTCCCAGGACCACCCTTTGGACAAAGCTC
AAACCACAGACATCATCGCAAATTCTTCCCTTTCTCCTCCTCTTTTGGATTGTTAATGTT
CTCATAAGCTCCAACTTACTCTGCTACATCAAAGCAGGTGGTGGTTTAAACAGATCTATA
GCTGCAGCATTCATTGGCCACTGCTATATGCTACCATCCAGACATATTAAGTGGCTTTTC
CTCTCTCTCATGACTCTTCGTGATGTCATCTTTCAGAGTCTCATGGGCTGGAGCAGTGGG
TCCATGGCTCTCCATCTGTATAAGCACCACAAGCATGTCCTCTACCTTTACAGCTCCAAG
TTTGCGAACAACTCCCTTCTAGAAATCAGAGCTACATGGAGTGTTCTCATTCTTATGACC
TGTTTTCTTCTATTGGGTAGATTTCATTATTTCCTTCTACACAGGTTTCACAGTGACTCG
AAATTTTACTTTATTAAATAT
>225-s
ATGGAGTCCAGGAACATGGCAATAGGAATCATACTCTTAGTTCAGAGTGTACTTGGAATT
CTGGGAAACATCTTTCTTCTTTTATATTATCTAATTCTTTACTACAAGGAATGCACATTA
AAGATTGTAGACTTGATTCTTACACATGTGTTCACATCAAACTTCTTGATCATTCTCTCC
AAAGGTCCTGCCCAGATAATGGCAGCTTTTGGTTGGAACCAGTTCTTCAATGATGTTGGA
TGCAAACATATTTTATATATTCAAAGGCTTGGCAGGAGCATGTCCATCAGCACCACCTGT
CTCTTGAGTGTCTTTCAGGCAATCACCATCAGTCCCAGGAACTCCTACTGGAAGGAAATC
AAAATCAAAACTACAAAGTTAATAGGACTCTTGATTTTACTCTGCTGGATTGTGTGCCTG
CTAGTAAATACTTTTTTTCCTTTGAATGCATCAACCAAAAGAAACAGCAAAAATAAGACA
CAAAAGAGAGGTTTTGAATTCTGCCTCTCTCAAGGTCGTGACAAAGTAGTAGATACAGTG
TACATAGCATTTTGGGTATTCCCTGAAGTCTTATTTTCTGTGCTCATTGTATGTTCCAGC
ACCTTCATGATTGTGACACTTTATGGACACAAGAAGAGGGTTCAAGGTATTCTTAGCACA
CATGCTTCCCAACGAATGTCTCCTGAAAACAGAGCCACACAGAAAATCCTCACCCTGGTT
TGCACCTTTCTAGCTTTTTATACTCTCTCTTCGATCTTACAAGGTTATATTGCTCTTTCA
CATAACCCCAGTTGGTGGGTAATGAATATCACATCCATCATTTCTATGTGTTTTCCTACT
TTAGGTCCATTTGTGATGAGTCATTATTCCATTTTTTCTAGATTTTGCTTTACC
>228-s
ATGACTCAACCTAGAAAAGTTCAAACCATGTTGTGGCTCAGAGACATGATTGTTGCCATT
ATTCAAAGAAAAAAACTGCTGAATGACAGAATGGACTTTAGGGACATGGCAGTAGGAATA
GTGCTCTCATTTGAGATTCTACTTGGTATTCTGGGAAACTTATCCCTTCTTTTCTACTAT
CTAATCCTTTACCTCAAAGAACACACATTAAAGACCATAGATATGATTCTTATACATGTG
TTTACATCCAACTCTTTGATCCTTCTCTCCAAAGGACCTCCTGAGGTAATGGGAGCTTTT
GGGTCGAAGCAGTTATTCAATGATGTTGGGTGCAAACTTATTTTATATGTTGAAAGAATT
GCCAGGTGTATGTCCATCACTACCACTTGTTTTTTGAGTGTCTTTCAGGCCATCACCATC
AGTCCCAGGAACTCCTGCTGGAAGGAATTTAAAGTTAAGACTACAAAGTTTATGGGCCTG
TCCATTTCCTTCTACTGGGTCATGCTCATGTTACTAAATATGCTTTTCCCTTTATATACA
GCTAGCAATAGTAACAGAGAAAATAAGACACAAAAGAGTGATTCTGAATTCTGTCACGTT
GTAGGCCGTGACAAAATAGTAGATGTATTGTATTTTGTGTGTTTCCGGAAGTCTTATTTT
CTTTACTCATTG
>5-s
ATGTTCTCAATCAAGAATGTTCTTTATTTTCAAGCTGGGTTTGGAGTCCTAGCCAATATG
TTTCTTGTTTGTTTCTATATTTACATAATCCTAGGTCACAGACCTAAGCCCACAGACCTG
ATCTCCTGTCAACTGACCTTTGTTCATATAATCATGTTCCTCACTGGAGGGGATATTTGG
CTTACAGACTTTTTTGAGCTATTGAACATTGAGAATGACATCAAGTGTAAGGCAACTTTT
TACATAAGCAGGGTGATGAGAGGCCTCTCTATGTGCACCACCTGCCTCCTGAGTGTGTAC
CAAGCTGTCACAATCTGCCCCAGTACTATACTGTTGGCAAAATTTAAACACAAACTAAAA
AAATACATGATATATGCTTTCTTATGTATGTGGTCTTTCAATTTGTCCTTCAATAGTAAC
CAGATCTTCTTTGTTGGTGCTTATACCAATGCGAGTGAGACCCAACAGATGAAGGCTACT
AAATACTGCTCACTCTTACCGATGAACAACATCATCAGAGGACTTATTTTAACAGTGACA
ACTTCCAGAGATGTATTCCTTATAGGAGTCATGCTAACCACAAGTACATACATGGTGATT
ATCTTGTCCCGACATCAGAGGCAATGCAAGCATCTTCATAGCATCAGCCACATGAGAGCA
TCCCCTGAGAAAAGGGCCACTCAGACCATCTTGCTGCTGGTATTTTTCTTTGTGGCCATG
TATTGGGTAGATTTCATCATTTCAACCACCTCATTCCTGTTATGGAGGTATGATCCAGTC
ATCCTTACTGTTCAGAAGTTTGTGATGAATGCCTATCCCACAATTACTCCTTTGGTACAA
TTCAGTTCTGATAACAGAATAATCATTATGCTGAAAAACCTACAGTCAAAACACCACCAT
ATGTATTTTAAAAAATATATTTTCACTCTTCTT
>249-s
ATGGGTTTTGATTGTATTTTTAGATTACTTTTCCTGGTACAGAATGTAGTTGGACCATTG
GGGCACGCCATTGTTCTTACAGTCTCTGCTTCTATGCCCTATATTAGCCAAGAATCAAGG
CCCACTCGTCTCATACTCACCAACATTGCTATAGGAAATTTCTTTATTCTTCTTTTCAAA
GGGATTGTATATATCTGTGGAATAACACACATTCTGAGAATCCATTGGTTTAAAGTTCTT
GTATATATATACAAAGTAGGTCAGCACCTATCACTTTGTACCACTTGTCTCTTGAGTAAT
TTTCAGGCAATGTCTATCAGTCCAAGAGTGTGTGTTTGGATGGGTCTCAAAATCCAAGTT
TGGAAGATCAGTATTTCTTGCTTTCTATGTTGGATATCTAGCTTTCTGATAAATACCTTT
GGTCCTGTATATATTGAATACTTTCAGCATGAACAGAATTCAACTAAGATGTGGGATTTT
AGGCTCTGCATTTCTCAAGAGTCAAGAATATCTGAAGGCAGATACAGAGTACTAATAACT
CTCTCAGATTATATATTAATAGGACTTATGGTTTGTGCCAGTTTCTACATGGTTCTTCTT
CTCTATAGATACCAGGGGAGGGTGAGGCTTTTTGACTCATTCAGTATCTCCAAAAGACTG
TCCTCTAAGGCTAAAGCTACACAAAGCATCCTGCTTCTAATAAGCATCTTCATTTTGTTT
AATTTTACCAAATCCATCCTGATACTTAAAAATGATACTAAATTTGTATCACAGTACTTG
ATT
>78-s
ATGGACACTCAGTTTAATTTCAAGGTTGTAATCATAATAAATTTATTTACCCTTTTAATA
GGAATGAAAATGACTCCTGCAAACTTGGCAACAGGAATATTCTTTTTCTTTCATATTACA
GTGGGAATTCTTGGTAATTCCTCAATACTATTTCATTATGTCTTTATGATAACCACCAGA
AAGCATTTAATGCCCAAAGATGTGATTATAAAGCACTTGACTTTTGCTAACTGCTTAACT
ATCATTTCAAAAGGCATTCCAGAGACACTGTCAAATTTGGGATTTAAATATTTCCTGGAT
GATATTGGTTGTAAATTGGTAGTTTATATTTACCGAATAATGAGGGGGATGTCCCTGTAT
GCTATGTGCCTACTGAGTTGCTTCCAAGCAATCACAATCAGCCCCAGCAACACCAGGTGG
ATAATGTTTAAACACAGAGCCACCAAGTACATTGGTCCCTCCTGCTCAGTCAGTTGGCTT
GTGTACATGCTTTTAAACATCTTGATTCCAGCAAGAGTGTTAGGACCCAGTTATAACAAA
AATGTAACTAACATGGTGAATTATGGATACTGCTCATGGTTTACTTCCAGAAATGTGGCA
ACTGCACTGTATATGTTTCTACTCTGCTTCTCTGATGGCTTGTGCCTGGGTCTCATGACC
TGCTCAAGTATCTCCATGGTGAGTGTCCTCTACAGACACAAGAGACAAGTCAAGCATATC
CATAGTGCTCAGCATTTTCTAAAAGTCTCTCCTGAGGACCAAGCCACCAAAACTATCCTC
AGCCTGGTTTGTACATTTGTCATCTCTTACTCAATCTCTTCTATACATGTAATATTTACA
GTCTACTTCAAAGGCTCAGGACTATGGGGAGTAAGTATGTTTATATTTTTAGAATTATGT
TTTCCAATATATTTCCCATTTGTTCTCATCACCAATTTCAAGTCTAGTTGCAGCTTGTTT
TTATCCTTCTGCAAAAAGAGATGGCTTCCTTCAAATATTGCA
>237-s
ATGGAAAACAGTGACATTGTAATTAGTGTGATCTTCTTATCACAGACTGTAGTTGGGATC
CTGGGCAACTCCTTCTTAGTCTACCATTATCTGATGCTTTACTACATGGGGTGCAGACTA
AAGTTCACAGACTGGATTCTGCAGCACTTGATTGTAGCCAACTTCTTAACTCTACTGTGT
AAAGGAATCCCCCATACTGTGTCTGCCTTTGGGTTGAAAAACTTCCTCAATGACATTGGT
TGCAAACTGACCTTCTATCTTCACAGAATAGGGAGGGGTGTTTCCATCAGCAGCACCTGC
TTTCTGAGTGTCTTCCAGGCCATCACCATCAGTCCAAGTGCTTCCAGGACACAGCTTAAA
GCCAAGTCTCCCAGTTACATTGCTTCCTGTGTGTACATGAGTTGGGCCCTGTCATTCTTA
GTAAATATAGCTTTTCCCATGTACATGAGAGCAAGACAAAACAATAGGAACATTACACGC
CTAAGGGTGTACGATATCTGTTCTACTGTTCATCATGACAAGGTCAGTGACATTATCAAT
GCAGTATTACTCTCTATTCCTGATGTGGTGTTCATGGTGCTGATGGTTTGGTCCAGTGGC
TACATGGTTTGTATTCTTTACAGACATAAGCAGAGGATGAAGCACATTCATAGGAGTACC
TTTTCATTCAGGTCCTCTGCTGAGTTCAGAGCCACAAAGACCATTCTGCTCTTGGTGAGC
ACCTTTGTCATTTTTTACACAATTTCTTGCCTCTTCCAAATTAATTTGGCTCTTTTCCAT
AACCCAACCTCATTATGGGTGAACATGGCTTCAGTAGTTACTGCATGTTTCCCAACTGTG
AGTCCCTTTCTGGTGATCTCCAGT
>77-s
ATGTCACATTTTGGATTTAATATTTTCCTGGATGACATTGGATGTAAATTGATCATGTAT
ATTTCCCGAATAACAAGAGGTATGTCCATGTATGCCACATGCATATTGAGTTGTTTTCAA
GCCATCACAATCAAATCCAGCAACTTCAAGTGGATGAAGCTTAAATACAGAGCCACCAAG
TACATTGGCCCCTTCTGCTTAGTCTCTTGGCTTTTCCACCTGCTTCTAAACATTTTGATT
CCAGCAAGAGTGTCAGGCCCCAGTTACAAGGAAAATGTGACTAACAGGTTGAGCTATGAA
TACTGCTCATTATTTACTTCTGACCATGTGGGAGCTGCACTCTATATGTTCTTATTGTGC
TTCTCAGATGTCTTATGTCTAAGTCTCATGGCCTGCTCAAGTGTCTCCATGGTGAGTACA
CTTTACAAACATAAGAGACAAGTTAGGAATATTCACAGTGCTCAACACTTTCAGAAAGTC
TCACCTGAAGACAGAGCATCAAAAAATATCCTCATCCTTCTGTGTATATTTGTAATCTCT
TATTCATTGTCTTCCCTTGTTGCTGTGATTAGGACCTGTTCAAAATATCCAGTGCCATGG
GCACTGAATATATTTACGTTGATAGAAATATGCTTTCCAGTAGTTTGTCCCTTTGTTCTC
ATCACCAATATGAAGTTCAATTTTAGCCTGTTTTTACCGTGCTTTGGTAAGAGA
>79-s
ATGGCATGTGAAGCCTGTCCACTTAGGCCTCTCTACTTCTGGAAAATAGACATAGGAATG
AAAATGGATCCTGGAAATTTTGCAATAGAAACTTTTCTCTTCTGCCAGATTACAGTGGGA
ATGTTTGGCAATTCCTCAATCCTATTTTATTATATTATTTTGATATTTACAGAAAAGCAT
TTAACACCCAAAGACCTGATTATAGAGCACTTGACTTTCGCCAACTACTTGACTGTCATC
TTAAGAGGGTTTCCACAGACAATGTCATATTTTGGGTTTAAGAATTTCCTAGATGACAGG
GGATGTAAATTAATAGTGTATATTTCTCGAATAACAAGGGGGGTGTCTCTTTATGCTATG
TGCCTACTGAGTTGTTTCCAAGCAATCACCATCAGCCCCAATAACTCCAGGTGGATAAAG
CTTAAATACAGAGCAACCAAGTACATTGGTCCCTCCTGCTCAGTCAGTTGGCTCGTGCAC
CTGCTTCTAAACATCTTGACTCCACTAAGAGAATCAGGCACCAATTATAAGAAAAATGCA
ACTAATAGGTTGAGTTATGGATACTGCTCATTGTTTGCTTCTGACAGTGTAGCAACTACA
TTGTATATATCTTTAGTGTGCTTCTCTGATGTCTTCTGTCTGGGTCTCATGGCCTGCTCA
AGTATCTCCATGGTTAGTATTCTCTACAGACATAAGAGACAAGTCAAGCATATCCACAGT
GCTCAACACTTTCTGAAAGTCTCACCTGAAGACAGAGCCACCCAAACTATCCTCATCCTG
CTGTGCACATTTGTCATCTCTTACTCATTCTCTTCCATTGTGGCTATCATTAGAACCTAC
TTAAACTATCCAGTGATATGGGGAGTAAATATATTTACATCTCTAGAAATATTCTTTCCC
ATGTTTTGTCCCTTTGTTCTCATCACCAATATGAGATCTAGTTCCAATCTGTTTTTACCC
TGCTTAGGTAAGAGA
>218.1-s
ATGAATAAAATTACTCAGGCAATAGTCTTCCTTTCTCTAGCTGGACCTGGAATTGTAGGA
AATATCTTAGTATTCATGAGATATGTGTACACTTCTGCCTTGGGGACTGAGAAAAGACCG
ATAGATCTTATTCTCATCCATTTAGCACTATCTAATCTGATCATTTGTAGCACAGGAGTC
ACAGATATAGTCACAGTGTTTTATTTCAGAAACTTCTTAGGAGATATTGGCTGTAAAATG
ATGGTTTATCTTGCAAGGATGGCACGGGGCCTTTCCATCTGCACTACCTGTCTCCTCAGT
GTGGTTCAGGCTGTGACCATTAGTCCCAGGACAACCATTTGGACAAAGCTCAAGCCACAG
ACGTCATGCCAAGTTCTTCCCTTTCTTCTCCTTTTCTGGATTGTTAATGTTCTCATAAGC
TCCAACTTGCTCTCCTACATCAAAGCAGGCAGTAGCTTGAACAGGTCTGTAGCTGCAACA
TTCATTGGCCACTGCTATATGCTACCATCCAGACATATCATCAAATGGCTTTTCCTCTCT
CTCATGAGTCTTCGTGATGTTATTTTTCAGAGTCTAATGGGCTGGAGCAGTGGGTCCATG
GCTCTCCATCTGTATAAGCACCACAAGCATGTCCTCTACCTTCACAGTTCCAGGTTTGCA
AACAACTCCCCTCCTGAAATCAGAGCTACATGGAGTGTTCTCATTCTTATGGCCTTCTTC
CTTTTCTTCTATTGGGTAGATTTTATTCTTTCTTTCTACACAGGTTTCACAGTGACACAT
GATTCTACATTACTAAATATTAAAGTATTTTTAGAATTTGGTTATGCTAGTTTCAGCCCC
TATGTTCTGATCAGCAGAGATGTCCATCCTCCTAATGTCTTGCATGCTCAC
>205.1-s
ATGCAAGTTTTTCTGCCTAGGAAGGAAAAAATGTTTTTGAAGTATATTAAGGACATAATT
TTTCTCTTTATGACTGTGGTTGGTACTCTGGGGAACATGTCTGTTTCGGTGAATTATACA
TTCAGTTGTTGGGGAAGCCCTGAGAAGAAACCCATACACCTTATTCTGATCCACATGGCT
TTTACAAACATCCTAATACTTCTTGCAAAAGGATTGCCCAAGACTATTTTAGTTTTTGGT
TTGAGAAACTTCCTAGATGATATAGGGTGTAAGATCATTGTTTATTTGGAAAGGATGGCT
CGTGGCCTCTCCATCTGCACCAGCAGTCTCCTCACTGTGCTCCAGGCCATCATTATCAGT
CCCAGAGCATCTGGGTGGAGGAGGCTCAAGCCAAAGTCTGCATGGCACATTCTTCCATTC
TTCTCATTCTTTTGGATACTCAATGCTTTAATCAGTACGAACCTAATCCATTTCATTAGA
AGTACAAGTCTGAATATATCACAACATATAAATGATGAGAAATATTGCTATTTTACACTA
CAAAATCAGGATATAAAATGGATTTTTCTAATCCTCATGGTCCTGAGAGATGCAGTGTTT
CAGGGTGCCATGGGAGGCGCCAGTGGCTACATGGTATTTCTTCTCCACAAGCACCACCAG
CATGTCCTCTACCTTCAGAACTCCAAGCTTCTCTACAGAGCTCCCCCTGAGATGAGAGCT
GCTCAAAGTGTCCTCCTTCTGATGCTCTGCTTTGTTTTCTTCTACTGGACAGATTGTGCC
TTTTCTTTAATTATAAGCATCTCTTCAAGCGACACTACCCTGATGATAAATACTCGAGAA
TTTCTGGCCCTTGGTTATGCAACTTTTAGCCCCTTTGTTCTGATTCACAGGGATGGGCTT
CTGAATAAATTTTGGCATGCTCAGTGGGAGAAATTGAGAAAATGTCTC
>65.2-s
ATGGTCATTACTCCATTGTGCAATGAAGCCATCTCCACATTGTCTCAAAATAAAATAATG
AAGACAACAGAAGAAGTGGCTCTTCAGATTCTTTTGCTTTGCCAAGCTGGGGTTGGAATT
CTGGGCAACATCCTACTGTTTCTTCATAATTTCTCTTCAATTTTGACTGACTCACAACTG
AGGCCCATTCAGATCATACAAACAAACTTAACTGTGGCCAATACCTTCTTTCTCCTCTTC
TTGACATTTCCAAACCATATGGCAGTTTTGGCTCCAAGGAAGCCTCCAACTGACCTCAAA
TGTAAACTTGCATACTTCTTTAACATGGTGGCTCAAGGCACAATCATGTGCTCCACCTGT
CTCCTCAGTACCTACCAGTTTGTCACTCTTGTTCCTGGTACCTGGGCTAGGGTCATCTTC
AGAGAAATATCCCCCAAGGTTGTGAGCTATTCTTGTTACAGTTGTTGGTTGTTCAGTGTC
TTAAATAATGCTTATATCCCAATGAATGTTAGTGGTCCTCAGAAAACAGATAATGACACT
GATTCTAAAGGTAAGTGGGTCTGCTCAACTTCTGGTTTCAATGTTGGCATGAGCTTCTTA
CAGTTTGCCCAGGATATTATTTTTATCAGCACCATGATCTGGACCAGTGTCTCCATAGTG
CTTCACCTGAACAGACACCACCAGAGAATGCACTACATACATAATACCAGTCAGAAGTTC
AGAGCCTATGCTGAGACCAGAGCAGCCCATACTGTCCTGATGCTGGTAGTCACATTCGTG
AGCTTTTATCTTCTAGACTGCATTTGTACTTTCTTTCACATTTCTTTTGTGAACACTCGT
TTCTGGTTGAGGCATGTCAAAGAAGTTCTGACTGTAAGCTTCCCCACTATTTCTCCCTTA
CTGTTGATCTTTAGGGATCCTATGTGTCCTTGTCCTGTACCCTTCATTGTGGGGCTACAA
AGCCGTGTCACTGGGATATCCAGTCTGGAGCAAGAG
>33.3-s
ATGTTTTCATTAAATAATGTTTTTTATGTCCAAGCTGTACTTGGAACCCTAGCCAATATA
TTTCTTCTTTTTTTCTACACTATCATAATCCTATGTCACAGATCTAAGCCCATGGACTTG
ATCTCCTGTCAATTGACCTTCGTTCACATAATTATGGTCATTACTGGATGGGATATTTTT
ACTACAGACATGTTTGATTTACTGAACATTGAAAATGACTTCATATGTAAGGCAACTTCT
TACTTAAACAGGGTGATGAGAGGCATCTCTATCTGCATCACCTGCCTCCTGAGTGTGTTC
CAGGCTGTGACGATCAGTCCCAATACCTCTGTGTTGGCAAAATTTAAATATAAATTAAAA
AAATACATGATCTCTTCTTTCTTCTACTTTTGGTCTTTCAATTTGTCATTCAGCATTAAC
AGGATCTTCTATACTGGTGCTTATACAAATGTGAGTGAGACCAACCAGTTGAAAGTCACT
AAATACTGCTCAATCTTCCCCATGGACTATATCATCAAGGGATTGATTTCAACAATGACA
GCCTTAAGAGATGTATTTCTTGTAGGAGTCATGCTGACCACAAGTGCATACATGATAATT
ATCTTGTTCAGACATCAGAGGCAATGCATGCATCTTCATAGCGACAGCCACTTGAGAGCC
TCCCCTGAGAAAAGGGCCACCCACATCATCTTGCTGCTGGTGTTTTTCTATGTGGTCATG
TACTGGATAGACTTCATCATGTCATCCAGAACAGTCCTTTTATGGATGTATGACCCAGTC
TTGTTGACTGTTCAGAAGTTTGTGATAAATGCCTATCCCACAATTACTCCTTTGATACAA
ATCAGTTCTGATAACCGAATAAACATTATGATAAAAAATATGCAAAAAGTATGCCACCAG
ATTTTTTTTAAGTTTAATTTTTCTTTTCTT
>55.1-s
ATGTTCAGAGAAATATCCCCCAAGGTCGTGAGATACTCTTGTTACAGTTGTTGGTTGTTC
AGTGTGTTAAATAATGCTTACATCCCAATGAATGTCAGGGGTCCCAAAAAATCACACAAT
GACTCTGATTCTCAAGGCAAGAGGATGTGCTCTACATCTGTGGTCAATGTAGACATGAAT
TACTTGCAGTTTTCCTATGACATCATATTCATTGGCATCATGGTCTGGACCAGTGTCTCC
ATGGTGATTCACCTAAATAGACACCACCAGAGAATGCACTACATTCATAATCCCAATCAA
AGCAACAGAGGCCATGCTGAAACCAGAGCAGCCCACACCATCCTGATGCTGGTGGTCACA
TTTGTGAGCTTATATATTCTAAATTGTATTTGTGTTTTATTTCACATTTCCTTTGTGGAA
TCTCGGCACTGGTTGAGGAATGTCATAGAATTTCTGGCTCTGAGCTTCCCCACCATTTCT
CCTTTACTGTTGATCTTTAGGGATCCTAGGGGTCCTTGTTCTCTGTACCTCAATATTGGG
CTTGAAATCCATGTGACTGGCAAAGTCATTACAGAGGAACAG
>40.2-s
ATGAATAAAGCCAACATACTCCAAACTGACACAAACATGCAAATCATTTTGTTCTCTGAA
GTGAGTGTTGGGATCTCAGCTAATAGTATCCTTTTTATTGCCCACTTCTGCATGACCCTT
GGTGAGAACAGGCCTAAGCCCATTAATCTCTACATTGCTTTTCTCTCCCTGACCCAACTA
ATGCTGCTTATAACTATGGGACTCATAGCTGTGGACATGCTTATGTCTCAGGGGATATGG
GATTCTACCACATGCCAATCCCTTATCTATTTGCACAGGCTTTTGAGGGGCCTCACCCTT
TGTGCTACCTGTCTGCTGAATGTCCTTTGGACTATCACCCTTAGTTCTAGAAGTTTCTGT
TTAACAAAGTTTAAATATAAATCTCCCCATCACATTTCAGGTGCCTTTCTTTTTTTCTGT
GCTCTCTATATGTCTTTTAGCAGTCACCTCTTCTTATCAATTATTGCTACTCCCAACTTG
ACCTCCGAGGATTTTATGTATGTTACTCAGTCCTGCTCAGTTCTACCCATGAGTTACTCC
AGAACAAGCATGTTTTCTGTACCGATGGCCATCAGGGAAACCTTTCTTGTCAGTCTCATG
GCCCTGTCCAGTGGGTACATGGTGGCTCTCCTATGGAGGCACAAGAAGCAGGCCCAGCAC
CTTCACAGCACCAGCCTTTCTTTAAAAGCCTCCCCAGAAGAAAGGGCCATCAGGTCCATT
ATGCTTCTCATGGGCTTCTTTGTGGTTCTCTACATTTTGGAAAATGTTGTCTTCTACTCA
AGGATGAAGTTCAAGGATGGCTCAATATTGTACTGTGTCCAAATTATTGTGTCCCATAGC
TATGCCACAGTGAGCCCCTTTGTGTTTATTTGCACTGAAAAGCATATGATTAAGTTTTGG
GGGTCAAAGTGTGGCAGAATAGTAAATATT
>208-s
ATGTTTGCATCCTGGACACATGTTTTTCTACCTAGAAAGAAAGAAATGGTTTTGAAGTAT
ATTAATAAGGTAAATAAAATCTCTCTCTTTATGACTGTGGTCGGTACTCTGGGGAACATG
TTTGTTTCTGTGAATTATACTTTCAGTTATTCGGGAAGTTCTGAGAAGAAACCCATATAC
CTTATTCTGATCCATCTGGCTTTTACAAACATCCTAATACTTCTTGCCAAAGGATTGCCA
AAGACTATTTTAGCTTTTGGATTGAGAAATTTCTTAGATGATATAGGCTGTAAGATCATT
GTTTACCTGGAGAGGGTGGCCCGGGGCCTCTCCATCTGCACCAGCAGTTTCCTCACTGTG
ATCCAGGCTGTCATCATCAGTCCCAGAGCATCTGGGTGGAGCAGACTCAGGCCAGAGTCT
GCATGGCACATCCTTCCATTCTTCTCATCCTTTTGGATACTCAATGCTTTAATCAGTATA
AACCTAATTTATTCCATTAGAAGTACAAGTCTGAATATATCACAACAAATAAATTATGAG
AATTCTTGCTATTTTACAGTAGAAAATCAGGAAATAAAATGGATTTTTCTCATCCTCATG
GTCCTGAGAGATGCATTGTTTCAGGTTGCCATGGGAGGGGCCAGTGGCTACATGATATTT
CTACTCCATAAGCACCACCATCATGTCCTCTACCTTCAGAACTCCAAGTTTCTCTACAGA
ACTCCCCCTGAGCTGAGAGCTGCCCAGAGTGTCCTCCTTCTGATGCTCTGTTTTGTTTTC
TTCTACTGGACAGATTGTGCCTTTTCTTTAATTATAAACATCTCTTCAAAGGACAACACC
CTGATGATAAATACTCGAGAATTTCTGACCCTTTGTTATCCCACTTTTAGCCCCTTTGTG
CTGATTCACAGGGACGGGCTTCTGAGTAAAATTTGGCATGCTTATTGGGAGAAATTGAGT
AAATGTCTC
>basal93-s
ATGTCTGTTCGTGGTAAATCCCTGAAAACCACTGAGGAAGTGGCTCTTCAGCTCCTTTTG
CTTTGCCAGTTTGGGGTTGGGACCATGGCCAATGTCTTTCTGTTTGTCCATAATTTCTCT
CCAGTCTTGACTGGTTCTAAACAGAGACCCAGACAGGTGATTTTAAGCCACATGGCTGTG
GCCAATGCCTTGACTCTATTCCTCACTGTATTTCCAAACAACATGATGGCTTTTGCTCCA
AGAAATCCTCCAACTGAACTCAAATGTAAATTAAAATTCTTCAGTCACCTGGTGACAAGA
AGCACAAATTTGTGTTCCACCTGTGTCCTGAGTATCCATCAGTTTGTCACTCTGGTTCCT
ATTAGTAGAGGTAAACTTCTACTCAGAGCAAGTGTCCCAAATTTGGTGAGTTATTCTTGT
TATGGTTGTTGGTTTTTCAGTGTCTTAAGTTACATTCACATTCCAATTAAGGTCACTGGT
CCACAGATAACAGACAATAACACTGACTCTAAAAGCAAGTTTTTCTGTTCCACTTCTGGA
TTCACTGTAAGAATTGTCTTCTTGCAGTTTTCCCATGATGCCACATTCATGAGCATCATG
GTCTGGACCAGTGTCTCCATGGTATTTCTCCTCCATAGACATCGACAGCGAATGCAGCAC
ATCCTCACTCCCAATCAGGACGCCAGAGGCCAAGCTGAGTCCAGAGCAACCCATACTATC
CTGATGCTGGTGGTCACATTTGTTAGCTTTTATCTTCTAAATTTTATTTGTATCATCTTT
CATACCTTTTTTATACATTATAATTTATTCATACGGCTTTTTGGTGAGATTTTGGCTGCA
GGTTTCCCTACTATTTCTCCCTTACTGTTGATCTTCAGAGATCCTAAGAATCCTTGTCTT
GAGCTCTTCCACTGTTTTAAACCAGAGTCGCTACAAAATTTGAAACACAGAAGACAGCTT
CAC
>49-s
ATGAAAATCATCTTGTTCTCTGAAGTGAGTGTTGGGATCTCAGCTAACACTGCCCGCCTC
TGCAAGCTCCTTGGTGAGAACAAGCCTAAACCCATTGATCTCTACATTGCTTTTCTCTCC
CTGACCCAACTAATGCTACTTATAACTATGGGACTCATAGCTGTGGACATGTTTATGCCT
TGGGGGAGATGGGATTCTACCACATGCCAATCCCTTATCTATTTGCACAGGCTTCTGAGA
GGCCTCGCCCTTTCTGCTACCTGTCTGCTGAATGTCCTTTGGACTATCACACTTAGTTCT
AGAAGCTCCTGTTTAACAAAGTTTAAACATAAATCTCCCCATCACATCTCAGGTGCCTTT
CTTTTCTTCTATGTCCTCTATATGTCTTTTAGCAGTCATGTCTTCATATCAATTATTGCT
ACCCCCAACTTGACCTCAGAAGATTTTATGTATGTTACTCAGTCCTGCTCACTTCTACCC
ATGAGTTACTCCAGAGAAAGCAGGTTTTCCACTCTTATGGCCATCAGGGAAACCTTTCTT
ATCAGTCTCATGGCCCTGTTCAGTGGGTACATGGTGGCTCTCCTATGGAGGCACAAGAAG
CAGGCCCAGCATCTTCGCAGCACCAGCCTTTCTTCAAAGGCATTCCCAGAGCAAAGGGCC
ACCAGGACCATCATGCTGCTCATGAGCCTCTTTGTGGTTCTCTACATTTTGGAAAGAGTT
GTCTTCCAATCAAGGCTGAAGTTCAAGGATTGCTCAGTATTCTACTTTGTCCATATTATT
ATGTCCCATAGCTATGCCACAGTCAGCCCTTTTGTGTTTATTTGTACTGAAAAACATATA
ATTAAGTTTTGTGAGTCAATTTTTGGCAGAATAGTAAATATT
>11.2-s
ATGTTTTTCAAAGGCCCTGGGCACAGACCTAAGCCCATGGACCTAATCTCCTGTCAACAG
ACTTTCATTCACATAATGCTGTTCTTCACTGCAGGGGATATTTTGCATACAGATATATTT
GAGTCAATGAATATTGAGAATGACTTCAAATGCAAAACAACTTTTTACATATGCAGGGTA
ATGAGAGGCCTCTCTATCTGCACCACCTGCCTCCTGAGTGTGTTCCAGGCTGTCACCATC
AGTCCCAATACCTCGCTGTTGGCAAAATTTAAACATAAACTAAAAAAATACACTATCAAT
GCTTTCTTCTATATTTGGTCTTTTAATTTGTCCTTCAGTAGTAACCTGATCTTCTATGTT
GGTGCTTATACCAATGTGAGTGAGACTAACCAGATGAAAGTCACTAAATACTGTTCTCTC
TTCCCAATGAACTATATCATCAGGGGATTGATTTTAACAGTAACAACCTCTAGAGATGTG
TTTCTTGTAGGAGTCATGCTGATTACAAGTACATACATGGTGATTATCTTATGTAGACAT
CAGAGGCAATGCAAGCATCTTCATAGCATCAGTCACCTGAGAGCATCCCCTGAGAAAAAG
GCCACCCAGACCATCTTGCTGCTGGTGATTTACTTTGTGGTCATGTACTGGGTGGACTTC
ATCATCTCATCCACCTCAGTACTGTTATGGATGTATGACCCAGTCGTCCTGACTGTTCAG
AAGTTTGTGATGAATGCCTATCCTACAATTACTCCATTGGTACAAATCAGTTCTGATAAC
AGAATAATTAACTTGCTCAAAAACCTGCAGTCAAAATGTCAC
>204.1-s
ATGTCATGTTTACTTCCTTGTGTTTCTGAAAAGGCTTTCCTAGTTCTGAGCATGAAGATG
ATTTGGAGTGACCTCATCGCGGGGACAATTTTCCTTTCACTTATTTTACTTGGAGTTTTA
GGAAACAACATGTTATTTGTGAGACATTTATATGTAGTCATCATAGGTCCTGAGAAGAAA
ATAATAGATGTTATTCTAGTCCACTTGGCTTTTGTAAACACAATCATTATTTATTGCATA
GGTGTCAGAAACATAGCCACAAGTTTTTACATCAGAAACTTCCTGGGTGATGTTGGTTGT
AAAATTATAATTTATCTAGAAAGGGTTGCCCGTGGCCTCTCCATCTGCACCACCTGTCTC
CTCAGCGTGGTCCAGGCTGTCACCATCAGTCCCAGGACCACACTGTGGAGAAAGTTCAAA
CCACAGACGGCATGGCATGTTCTTGCCTTTCTCCTCCTCTTTTGGATCTTTAATTCCCTC
ATAAGCTCCAATTTGCTTCACTATATCACAGCAGGCAGTAGCATGAACAGGTCTGAAGTT
GGGATGTTTACTGTGTATTGCTATATGCTGCCATCCAGGAACATAGTTAAATGGCTGTTC
CTTTCTTTCATGGCTTTTCGTGATGTCATTTTCCAAAGTCTCATGGGCTGGAGCAGTGGG
TCCATGGCTCTCCATCTGTATAAGCATAACAAGCGTGTCCTCTACCTCCACAGCTCCAGG
TCTGCAAACAATGCCAGGCCAGAAATCAGAGCTACACAGAGAGTTCTCACTCTCATGACC
TGTTTTCTTTTCTTTTATTTGGCAGATTTCATTTTCTCCTTGTACATAGGTTCCACAGTG
ACACATGACTCCACAATACTATATATTAAAGCATTTTTAGTA
>90.1-s
ATGTCTTCTCAGAATGAAGCCATGAAAACCACTGAGGAAGTGGCACTTCAGATCGTGTTG
CTTTGTCAGTTTGGAATAGGGACTATGGCTAACATCCTTCTGTTTATCCATAATTTCTCT
CCACTTTTGACTGGATGTCAACTGAGACCCAAACAAGTGATTTGTACTAACATGGCTGTG
TCCAGCATCTTAATTCTATTCATGACTGTGTTCCCAAACAATGTGTTTGTTGTTCAAAGG
AATCTAATGAATGACCTTCAATGTAAACTTGAATACTTCCTACGCATGGTAGCAAGAAGC
ATAAACTTGTGTTCCACCTGTGTCTTGAGCACCTATCAGTTTGTCACTCTTCTTCCTGGC
AATTTTGGTGAGATGATGGTTAGAGGAAGAAGGTCCAAGGTCATAAGCTATTCCTGTTGT
AGTTGTTGGTTGTTTGGTGTCTTATATAATGTCTACATTCCAATGAAAGTCAGTGGTCCA
CAGAGCACACATAATAAAACTGACATTAAAAGTAAGTGGTTCTGTGTTACATCTGGCTTC
AGTGTAGGAATTGTGTTCTTGTGGTTTGCCCATGATGCCATATTTATCAGCATCATGATC
TGGACCAGTGTCTCCATGGTACTTCTCTTGTATAGACACTACCAGAGACTGCAGTACATT
TTCCCTCCCCATCAAGGCACCAGGGGCTATGCTGAGATCAGAGCAGTCCATAGCATTGCT
ATGCTTGTGGTCACATTTGTAAGCTTTTATCTTCTACACTGTATTTGTTTTATTCTTCAC
ATTGTTTTTGTAGACTCTCGTCTGTGGCTGAGGCATGTAGGTGAAGTTTTAACTTCAAGC
TTCCCCACTATTTCTCCCTTGCTGTTGATCTTTAGGGATCCTAGTTATCCTTGTTCTCTG
ATATTCAACTATAGAAAGCCAGTCATT
>216.1-s
ATGTTTACTTCCTTAGCCTTCTCAGGTTTTTTCCTAGTTTTAACCATGAAGATAATTTGG
AGTGATCTCGTCCAGGGAATAATTTTCATTTCACTTACTGGATTTGGAGTTTTAGGAAAC
TTCATATTATTTGTGAGACATGTATATACTTTCATTATGGGTTCTGAGAACAAAAATATA
GATGTAATTTTCATCCACTTGGCTTTTGTAAACACAATCATTATTTACTGTATAGGAGTC
AGAAACATAGCCACAGTTTTTTACATCAGAAACTTCCTAAGTGATGTTGGTTGTAAAACT
ATAATTTATCTAGAAAGGGTTGCCCGTGGCCTCTCCATCTGCACCACCTGTCTCCTCAGC
ATGGTCCAGGCTGTCACCATCAGTCCCAGGACCACACTGTGGAGAAAGCTCAAACCACAG
ACCGCATGGCATATTCTTGCCTTTCTCCTCCTCTTTTGGATCTTTAATTCCCTCATAAGC
TCCAATTTGCTGCACTATATCACAGCAGACAGTAGCATGAATAGGTCTGAAATTGGGATG
TTTACTGGATATTGTTATATGCTACCATCCAAGCCCACAGTTAAGTGGCTGTTTCTCTCT
TTCATGGCTCTTCGTGATGTCATTTTCCAGAGTCTCATGGGATGGAGCAGTGGGTCAATG
GTTCTCCATCTATACAAACATCATGTCCGTGTCCTCTATCTTCACAGTTACAGGTCTGCA
AATAATTCTAGACCAGAAATCAGAGCTACCCAGAGGGTTCTCACCCTCATGACATGTTTC
CTTTTCTTTTATTGGGCAGATTTCATTTTCTCCTTATATATAGGTTCTACAGTGAAAAAT
GATTTCACAATACCAAATATGAAAGCATTGTTAGTACTTAGCTATGCTGGTCTTAGCCCC
TTTATCCTGATTATCTGGGATGTCCATATTGCTAAGATCTGCAGTGTCTCC
>69-s
ATGTGCACGCGGACTCCCTGTAAATACAACTCCAGATGTGATCGGTTTTCTAAAAATGGG
CATAGCTTCTCATCAAGCTACCATCTCCAGGGTGTTCTACAGTGTCAGTGCATGGGGACA
GGAAGACAAAAAATGGGTGTAGCCATAATTAAAGAGAATCAAGCCCAATCGAAGATGGAT
TTCCGGAATCTGGCAATCAAAATAATTTTCTTATCACAAACTACAATTGGAATTCTGGGA
AATTTCTCTCTTATAATCTACTATGTAGTCTACTCTATAGATCATACATTAAAGCCAACA
GATTTGATTCTCATGCACCTAGTGACATCGAATGCCTTGATGGTTCTCTCTACAGGAGTG
CCTCACACAATGGCAGCTTTTGGCTTGACACATTTATTAAATGATTTGGGATGCAGACTA
ATTTTGTACATTCAAAGAGTTGGCCGGAGTATATCCATTGGCAGTACCTGTCTCTTGAGT
ATCTTCCAGGCTATCATCATCAGTCACAGGGAATCTTGTTATAAGGGTCAAAAAGTCAAA
TCTGCAAAGTATGTTGGCTACTCCTTGTCCCTTCTCTGGGTCCTGCACATTTTTATAAAT
TTCATTCTCTTTGTGGACATATTTATCAAAAGGAACAGGAATAACATGACAAGAGACCGT
GATTTTAAGTACTGCTACATTGTAGGACAAAATGAATTCAGTGACTTACTCTATGTAGCA
TTGGTGGTATGCCCTGAAATCTTATCTTCTGTGCTCATCACCTATTCCAGTGGCTCCATG
ATTGGCATCCTGTACAGACACAAGCAGAGAGTTCAACATATCCGCAGCTTTCATGTTTCC
AGCAGGAGCTCCCCTGAGTGGAGAGCTACCCAGAACATTTTGGTCCTCGTGTCTACATTT
CTGGGTTTTTATACTCTCTCTTCCATCTTACAAGGCTGCATTGCTCTTCTGAATAATCCC
AATTGGTGGCTCCTAAACATCAATCGACTCACTTCTCTGTGTTTTCCCACATTTGCTCCC
TTTGTTTTGATGAGTCATTACTCTTTTATGCCCAAACTCAGTTTGACCTGGATAAGGAAT
AAAACCTCT
>168/177.1-s
ATGTCTTCTCAGAATGGAGCCATGAAAACCACTGAGGAAGTGGCACTTCAGATTGTGTTG
TTTTGTCAGTTTGGGATAGGGACTATGGCTAACATTCTTCTGTTTGTCCATAATTTCTCT
CCACTTTTGACTGCATGTCAGCTGAGACCCAAACAAGTGATTTGTACTAACATGGCTGTG
TCCAGCATCTTAATTCTATCCATGACTGTGTTTCCAAACAATGTGTTTGTTGCTCAAAGG
AATCCACTGAATGACCTTCAATGTAAACTTGAGTACTTTGTATACATGGTAGCAAGAAGC
ACAAACTTGTTTTCCACCTGTGTCTTGAGCACCTATCAGTTTGTCACTCTTGTTCCTGGT
AATTTCAGTGAGCTGATGGTCAGAGGAAGAAGCCGCAAGGTCATAAGCTATTCCTGTTGT
AGTTGTTGGTTGTTTGGTATCTTATATAATGTCTACATTCCAATGAAAGTCAGTGGTCCA
CAGAACAGACATAATAAAACCAGCACTAAAAGTAAGTGGGTCTGTTTTACATCTGGCTTC
AGTGTCGGCATTGTGTTCTTGTCATTTGCGCATGATGCCATATTTATCAGCATCATGGTC
TGGGCCAGTGTCTCCATGGTACTTCTCCTGTATAGACACTACCAGAGACTGCAGTACATT
TTCCCTCCCCATCAAGGCAACAGAGGCTATGCTGAGATCAGAGCAGCCCATAGCATTGTG
ATGCTTGTGGTCACATTTGTAAGCTTTTATCTTCTACACTGTATTTGCTTTATTCTTCAC
ATTGTTTTTGTAGACTCCCATCTGTGGTTGAGGCATATAGGTAAAGTTTTAACTTCAAGC
TTCCCCACTATTTCTCCCTTGCTGTTGATCTTTAGGGATCCTAGTTATCATTGTTCTCTG
ATCTTCAACTGTAAAAAGCCAGTCATT
>48-s
ATGAATGAGAACAGCAGACTACACACTCATTCTAACATAAGGAACACCTTTTTCTCTGAA
ATTGGCATTGGGATCTCAGGCAACAGTTTCCTTCTTCTCTTCCATATCATCAAGTTCTTT
CGTGGGCACAGGCCCAGACTCACTGACCTGCCCATTGGTCTCTTGTCCCTAATCCACCTA
CTGATGCTACTGGTTGCAGCAGTCATAGCCACAGACATTTTTATTTCTTGGAGGGGATGG
AATGACATCATATGTAAATTTCTTGTCTACCTGTACAGAAGTTTGAGGGGTCTCTCCCTT
TGTACCACCAGCATGTTGAGTGTCCTCCAGGCCATAATACTCAGTCCCAGAAGATGCTGT
TTAGCTAAGTTCAAGCGCAAATCTTCTCATAACATCTCCTGTGCCATTATTTTCCTGAGT
GTCCTCTATATGTCAATTAGCAGTCACCTTTTTATATCCATCACTGCCACCCCCAATTTG
ACCATGAATGACTTTCTTTATGTTTCTCAGTCCTGCTCTCTTCTACCCTTGAGTTACCTC
ATGCAAAGCATATATTCTACACTGCTGGTGCTCAGGGAAGTCTTTCTTATTGGTCTCATG
GTCCTCTCAACTTCATACATGGTGGCCCTCTTGTGCATGCACAGGAAACAAGCCCAGAAT
CTTCAGGGTACCAGTCTTTCCCTCAAAGCATCCGCAGAGCAAAGGGCCACCCAGACCATC
CTGATGCTCATGACCTTCTTTGTGCTGATGTCCATCTTTGACAGCATTGTCTCCTGCTCA
AGAACTATGTTCCTGGATGATCCAACATCTTACTCTATCCATATCTTTGTGATGCACATC
TATGCCATAGTCAGCCCTTTTGTGTTTATGAGCACTGAAAAACATATAGTTAACATTTTG
AGAGGG
>24-s
ATGTCTTCAATCAAGAATATCCTTTATTTCCAAGCTGGACTAGGAGTCCTAGCCAATATG
TTTCTACTGACTTTCTATATTTTCACAATCCCATGTCATAGTCCTAAGCCTGTGGACCTG
ATCTCCTGTCAACTGACTTTTATTCACATAATTATGGTCCTCACTGGATGGGATATTTGG
CTTACAGACATGTTTGAGTTACTGAACATTGAGAATGACTTCAAATGTAAGGCAACTTTT
TACATAAACAGGGTGATGAGAGGCCTCTCTATCTGCATCACCTGCCTCCTGAGTGTATTC
CAGGCTGTCACTATCAGTCCCAGTACCTCACTGTTGGCAAAATTTAAACATAAACTGAAA
AAGTACATCATATATGCTTTCTTCTATGTTTGGTCTTTCAATTTGTCCTTCAGCAGTAAC
CAGTTCTTCTCTGTTGGTGCTTATGCCAATCTGAGTGAGACCAGCCAGATGAAGGTCACT
AATTACTGCTCACACTTTCCCATGAACAACGTTATAAGGGGATTGATTTTAACAGTGACA
ACTTTAAGAGATGTGTGTCTTGTAGGAGTGATGCTAACCACAAGTTCATACATGGTGGTA
TTTTTGTGCAGACATCAGAGGCAATGCCAGCATCTTCATAGCATCAGGCACCTGAGAGCA
TCTCCTGAGAAAAAGGCCACACAGATTATCTTGCTGCTGGTAGTTTTCTTTGTGGTCATG
TACTGGGTGGACTTCTTCATCTCATCTACCTCAATCCTGTTGTGGAGGTATGACCCAGTC
ATCCTGACTGTTCAGAAGTTTGTGATGAATGCCTATCCCACAATAACTCCTTTGATACAA
ATCACTTCTGATGACAGAATAATCAACGTGCTGAAAAACTTGTGGCCA
>74.1-s
ATGGACATCATCATTTTGCTGTTGAGAATAAAACAGCAGCTTATATGGATGTGGAAGCAC
CTTTATGGAATCAGGATGGCTTTTGAAAATATTGTACTTGGAATTTTCCTCTTCTCCCAG
ATTGCCATGGGAATAATTGGCAATTCTTTAATACTAGTTTATTATGTCAGTTTGAAACTC
ACTGGAAAATATTTAATGCCCAAAGACCTGATCATAGAGCACTTGACTTTTGCCAATTGC
CTGTTCATCATCTCAAAAGGTATTCCACAGACACTGTCAAATTATGGATATAAAAATTTC
CTAGATGACTTTGGATGTAAATTGATAATATATGCTTATCGAATAACAAGAGGGATGTCC
CTTTATGCTATGTGTCTATTGAGTTGCTTCCAAGCAATCACAATCAGCCCCAACTATTCC
AGATGGATGATGTTTAAACACAGAGCCACCAAGTACCTTGGTCCCTCCTGCTCACTTAGC
TGGCTTGTACAATTATTTCTAAACATATTGGCTGCAGCAAGAGTGTCAGGTCCCCATTAC
AACAAAAATACTACTAACAGGATGAATCTTGGGTACTGTTCATCGTTTGCTTCAGGCAAC
TTTGCAACTGCACTGTATTTATTCTTGCTGTGCTTCTGTGATGGACTGTGTCTGGGTCTC
ATGGCCTATTCAAGTGTCTCCATGGTGAGTATTCTCTACAGACATAAGAAACAAGTCAAG
CATATCCACAGTGCTCAGCACTTTTTAAAAGTCTCTCCTGAAGACAGAGCCACACAGACT
ATCCTCATCCTGGTGTGCACATTTGTCCTATCTTACTCATACTCCTCTATTTTGATAATC
TTTACAACCTACTCCAAATATCCAATGCTATGGGTGGTAAGTATATTTACATTTCTAGAA
ATATGTTTTCCTATATTTTGCCCCTTTGTTCTCATCAGCAGCATGAAGTCTAGGTCCAGC
ATACTTTTGCCTTGCTTTGGTAAGCGA
>180.2-s
ATGTCTGCTCATGAAAAATTCCTGAAAAACACTGAAGAAGTGGCTCTTCAGATCCTCTTG
CTCTGCCAGTTTGGGGTTGGGACTGTGGCCAATGTCTTTCTGTTTGTCCATAATTTCTAT
CCAGTCTTGACTGGTTCTCAAAAGAGGCCCAGACAGGTGATTTTAAGCCACATGGCTGTG
GCCAATGTCTTGATTCTCTTCATCTCTACATTTCAAAACAACATGATGGCTTTTGCTTCA
AAAAATCCTCCAACTGACCTCAAATGTAAATTGGAATTCTTTATTCGCCTGGTTGCAAGA
AGCACAAACTTGTGTTCCACCTGTGTCCTGAGTATCCATCAGTTTGTCACTCTTGTTCCT
GTTAATAGAGGTAAACTCATACTCAGAGCAAGTGTCCCAAATTTGGCAAGTTATTTTTGT
TACAGTTGTTGGTTCTTCAGTGTCTTAAATAACATTTACATTCCAATTAAGCTCACTGGT
CCACAGATAACAGACAATAATAATGACTCTAAAAGCAAGTTGTTCTGTTCCACTTCTGGA
TTCAGTGTAGGCATTGTCTTCTTGCGATTTGCCCATGATGCCACATTCATGAGCATCATG
GTCTGGACCAGTGTCTCCATGGTACTTCTCCTCCATAGACATCGCCAGCGAAAGCAGCAC
ATCCTCACTCCCAATCAGGATGCCAGAGGCCAAGCTGAGACCAGAGCAACGCATACTATC
CTGATGCTGGTGGTCACATTTGTTGGCTTTCATCTTCTAAATTTTATTTGTACCATCTTT
CACATGTTTTTTGTAGATTCTTATCTCTTTGTGAGGCATTGCAGTGAAGTTTTTGTTGCA
GGCTTCCCCACAATATCTCCTTTACTATTGATCTTCAGAGACCCTAAGAATCCTTGTTCT
GTGCTCTTCAACTGT
>176-s
ATGTTGTCTCAGAATAAATCTGTGAAAACCACAGTGGAAGTGGCTCTTCAGATCCTCTTG
CTTTGCCAGGTTGGGGTTGGAACTGTAGTCAACATTTTTCTGTTTGTCCATAATTTATCT
CCATTCTTGAATGGATCTCAACAGAGACCCATAAAAGTCATTCTAGCCAACTTAGCTTTG
GGCAATACCTTGATTCTCCTCTTTGCATTTCCAAACAATATAAGAGTTTTTATTCCAAGG
GAGTTCCCAACTGACCTAAAATGTAAACTTGGGTACTTCATTTGGCTGGTGGCTCGAAGT
ACAAACATGTGCTCCACCTGCTCTCTGAGCACTTATCAGCTTGTCACTCTTGCTCCTGGT
ACCTGGGGTAGGGTGATGCTCCCTGGAAGAGCCCCCAAATTTGTGAGGTATACTTGTTAT
AGTTGTTGGTTGTTCAGTGTCTTAAATAATGCTCACATTCCAATGAAAGTCAGTGGTCCC
CAGAAAACACATAATGATACCAATACTAAAAGCAAGTGGGTTTGCTCCACTCTGGTTTCA
GTA
>206/209.1-s
ATGGTTTTAAAATATATTAAAGAAATTATTTTCATCTTTATAACTGTGGTTGGCACTCTG
GGGAACATGTCTGTTTCTGTAAATTATATGTTCAGTTGGTGGGGAAACTCTGAAAAGAAA
TCTGTACACCTTATTCTCATCCACTTGGCTTTTACAAACATCATAATCCTTCTTACAAAA
GGATTGCCAAAGACAGTAGCAGCTTTTGGTTTGAGAAACTTCCCAGATGCCATAGGTTGT
AAGATCATTGTTTACCTAGGGAGGGTGGCCCGTGGCCTCTCCATCTGCACCAGCAGTCTC
CTCACTGTGGTCCAGGCCATCATCATCAGTCCCAGAGCATCTAGGTGGAGCAGACTAAGG
CCAAGGTCTGCATGGCACATCCTTTTATTCTTCCTATACTTTTGGATACTCAATGCTTTA
ATAAGTATGAACTTAATCCATGCCATCACAAGTGCAGGTCTGAATATATCACAGCTTAAG
AATAGTAACAACTACTGCTATTTAATGCTAGAAAATCAAGAAGTAAAATGGATATTTCTC
ACTCTCATGGTCCTCAGAGATGCAGTGTTTCAGGGTGCCATGGGAGGCGCCAGTGGCTAC
ATGGTATTTCTTCTCCACAAACACCACCAGCATGTCCTCTACCTTCAGAGCTCCAAGCTT
CTCTACAGAACTCCCCCTGAGCTGAGAGCTGCTCAAAGTGTCTTCCTTCTGATGCTCTGT
TTTGTTTTCTTCTACTGGACAGATTGTGCCTTTTCCCTAATTTTAAGTCTCTTTTCAAGG
GACAATAGATTGATGGCAAATACTCAAGAATTTCTGACCCTTGGTTATGCAACTTTTAGC
CCCTTGGTGCTGATTCACAAGAACGGGCTTCTGGTTGGATGTTGGCATGCTCAGTGGGAG
AAATTGAGAAAATGTTACTCTCATTTAAATGTCCAA
>42.4-s
ATGAGGAGATATATGCTTGAACTTTGCACCACCAGCATGTTGAGCATCCTCCAGGCCATC
ATTCTTAGTCCCAGAAGTTCCTGTTTAGCAAAGTTCAAGCATATATCTCCTCATCACATA
TCAGGTGCCATTCTTTTCCTGAGTGTCCTCTATATGTTAATTGGCAGTCAACTCTTGGTA
TCCATCATTGCCACCCCCAATTTGACCATGAATGACTTTATTTATGTTACTCAGTCCTGC
TCTATTCTACCCTTGAGTTACCTCATGCAAAGCATATATTCTACACTGCTAGCCATCAGG
GAATTCTTTCTTATTAGTCTCATGGTCCTCTCTAATTGGTACATGGTAGCCCTCTTATGC
ATGCACAGGAAACAGACACAGCATCTTCATGGAACCAACCTGTCCCCCCAAAAATCCCCA
GAGCAAAGTGCCACCCAGACCATACTGATGCTCATGAGCTTCTTTGTGCTGATGACCATC
TATGACACCATAGTCTCCTGCTCAAGAACTATGTTCCTGAATGATCCAACATCTTACTCT
ATCGAACTCTTTATAATGCACATCTATGCCACTGTCAGCCCTTTTGTGTTTATGAGCACT
GAAAAACATATAGTTAACTTTTTGAGATCCTTGGGTAAGAGGGTGATAAATTTTAATCTT
CAT
>216.2-s
ATGTTTACTTCCTTAGCCTTCTCAGGTTTTTTCCTAGTTTTAACCATGAAGATAATTTGG
AGTGATCTCGTCCAGGGAATAATTTTCATTTCACTTACTGGATTTGGAGTTTTAGGAAAC
TTCATATTATTTGTGAGACATGTATATACTTTCATTATGGGTTCTGAGAACAAAAATATA
GATGTAATTTTCATCCACTTGGCTTTTGTAAACACAATCATTATTTACTGTATAGGAGTC
AGAAACATAGCCACAGTTTTTTACATCAGAAACTTCCTAAGTGATGTTGGTTGTAAAACT
ATAATTTATCTAGAAAGGGTTGCCCGTGGCCTCCCCATCTGCACCACCTGTCTCCTCAGC
ATGGTCCAGGCTGTCACCATCAGTCCCAGGACCACACTGTGGAGAAAGCTCAAACCACAG
ACCGCATGGCATATTCTTGCCTTTCTCCTCCTCTTTTGGATCTTTAATTCCCTCATAAGC
TCCAATTTGCTGCACTATATCACAGCAGACAGTAGCATGAATAGGTCTGAAATTGGGATG
TTTACTGGATATTGTTATATGCTACCATCCAAGCCCACAGTTAAGTGGCTGTTTCTCTCT
TTCATGGCTCTTCGTGATGTCATTTTCCAGAGTCTCATGGGATGGAGCAGTGGGTCAATG
GTTCTCCATCTATACAAACATCATGTCCGTGTCCTCTATCTTCACAGTTACAGGTCTGCA
AATAATTCTAGACCAGAAATCAGAGCTACCCAGAGGGTTCTCACCCTCATGACATGTTTC
CTTTTCTTTTATTGGGCAGATTTCATTTTCTCCTTATATATAGGTTCTACAGTGAAAAAT
GATTTCACAATACCAAAATATGAAAGCATTGTTAGTACT
>85.2-s
ATGTTGTTTCCAAGCAACACCATCTTGGGGGTTTTCGTCATATCTGAGTTTTGTGTGGGA
GTCTTAGGGAACTCATTGCTCCTCATGCTGTATATATTCAACTTCTGGGTCAAAGCTCAC
TTTAACAGACAGATCGATCCCATTTTCATGCACCTGATGATAGTCAATATGTTGACAATC
ATATTTGCTATGATACCATATATCACATCATCCTTTGGAGTGCCTAGTTTTCTGCATGAT
GCTGGCTGTAAGGCCTTTGTGTATGTCTATAGAGTCTCCCGGGCTATGTCCATCTCTAGC
ACTTCTATTCTAAGCACATTCCAGGCCATCACCATCACTCCCAGTAATTCTAAGTGGGCG
TGGCTTAAGCCTAAACTCTCTAAGTGGACTTTTTGCACCTTCCTGTTTTCCTGGTTCATC
AACATGGTCATATATGTGCACCTGATTGAGAATGTAATAGCAAAAACTAATTACACTAGT
GTTAATTCTGGATATTCTCATGTTTACTGTGAAAGTAGTCCAGTTGAGTACCCCAATCCA
GGATTTTTCCTCGGCGTTATCATAACAAGAGACCTTGTCCTTCTAGTCATCATGATGTCG
ACCAGCCTCTCCATGGTGACCCTCCTCTACAGGCATCACAAGACAGCCCAGCATCTCCGC
AACCAAAGACTCTCCTCTCAGAAGTCTCCAGAACAGAAAGCCACTCACACAATCCTGTTG
CTTGTAAACTGCTTTGTGTTCTTTTATTTGTTGAACAACTTAATTACCCTTTATGATAGG
TTTTATACACGTGGAAAAACAGGAAATCTGGGGGCAATTATCACAATTGTGGCATCATTT
TACCCTACTCTCTGCCCATTTTTACTAATGAACAGTAATAAAGTGTATTTCTTCCCTTCC
TATATTCAAAGAGCCATTGGTGAC
>84.2-s
ATGGCTCCTGAGAACTTGCCAGTGGGGATTTTGTTCTTTTCTCAAACAGCTGTGGGAATC
CTTGGTAACTGGTCAATTCTTCTTCATTATGTCACATCTGTAATCACTGGAAAAAGTTTG
ATGCCCAAAGACCAGATTTTAAAGCATCTGACTTTAGCCAATTCCTTGGTTATTATCTCA
AGAGTAACACCTCACATAATGGTACAACTGGGGTTGCAGTATCTCCTGGATGACCTCTTA
TGTAAACTTACTCTCTACAGCAATCGAGTGTCCCGGGGCATTTCCCTGCACTGCACCTGC
CTCTTGAGTTGCTTCCAAGCAATCACAATCAGCCTCAGTCACTCCAGGCTGATGACACTT
ACACACTCTGTCTCAAAATACATGATTCAGTTCTGCTCTATAAGCTGGCTTCTACATCTG
CTTCTAAACATCAAGACAGCTATAGATGTGATTGGACCAAATACTAAAAAATGTCACCAG
GAAAATCATGTTGGGATACTGTTCAGCATTTTCTTTCAGCAATGGTGTTACTGGCCTACA
TTTGTTCTTTGTTTGTTTCAC
>6.2-s
ATGTTCTCACTCAAGAATGTTCTTTATTTCCAAGCTGGGCTTGGAGTCCTGGCCAACATG
TTTCTTGTTTGTTTCTATATTTACATAATCCTAGGACACAGACCTAAGCCCACAGACCTG
ATCTCCTGTCAACTGACCTTGGTTCACATAATGATGTTTCTCACTGGAGGGGATGTTTGG
CTTACAGACTTATTTGAGTCACTGAACATTGAGAATGACTTCAAGTGTAAGGCAATTTTT
TACATAAGCAGGGTGATGAGAGGCCTCTCTATCTGTACCACCTGCCTCCTCAGTGTGTTC
CAAGCTGTCACAATCAGTCCCAATACTACTTTTTTGGCAAAATATAAACAAAAACTAAAA
AATTACATGATATATGCTTTCTTATGTATGTGGTCTTTCAATTTGTCCTTCACTAGTAAC
CGGATCTTCTTTGTTGGTGCTTATACCAATGTGAGTGAGACCAAACAGATGAAAGCTACC
AAATACTGCTCACTCTTACCCATGAACAACATCATCAGAGGAGTTATTTTAACAGTGACA
ACTTCCAGAGATGTGTTTCTTGTAGGAGCCATGCTAACCACAAGTACATACATGGTGATT
ATCTTGTCCCGACATCAGAGGCAATGCAAGCATCTTCATAGCATCAGCCACATGAGAGCA
TCCCCTGAGAAAAGGGCCACCCAGACCATCTTGCTGCTGGTAGTTTTCTTTGTGGTTATG
TATTGGGTAGATTTCATCATTTCAACCACCTCATTCCTCTTATGGAGGTATGATCCAGTC
ATCCTGACTCTTCAGAAGTTTGTGATGAATGCCTATCCCACAATTACTCCTTTGATACAA
GTCAGTTTTGATAACAGAATAATAATTATGCTGAAAAACCTTCAGTCAAAACACTACCAT
CTATATTTT
>84.3-s
ATGGCTCCTGAGAACTTGCCAGTGGGGATTTTGTTCTTTTCTCAAACAGCTGTGGGAATC
CTTGGTAACTGGTCAATTCTTCTTCATTATGTCACATCTGTAATCACTGGAAAAAGTTTG
ATGCCCAAAGACCAGATTTTAAAGCATCTGACTTTAGCCAATTCCTTGGTTATTATCTCA
AGAGTAACACCTCACATAATGGTACAACTGGGGTTGCAGTATCTCCTGGATGACCTCTTA
TGTAAACTTACTCTCTACAGCAATCGAGTGTCCCGGGGCATTTCCCTGCACTGCACCTGC
CTCTTGAGTTTGCTTCCAAGCAATCACAATCAGCCTCAGTCACTCCAGGCTGATGACACT
TACACACTCTGTCTCAAAATACATGATTCAGTTCTGCTCTATAAGCTGGCTTCTACATCT
GCTTCTAAACATCAAGACAGCTATAGATGTGATTGGACCAAATACTATAAAAAATGTCAC
CAGGAAAATCATGTTGGGATACTGTTCAGCATTTTCTTTCAGCAATGGTGTTACTGGCCT
ACATTTGTTCTTTGTTTGTTTCAC
>231.3-s
ATGTTAACATCATCAGTTTTGGAAAAGAGAATTGTGCTACAGACAATGCAAACTTTTGGG
ATGGAACTGTTCTTCAATGTATTTGTTTGCAAATTCCCTATGTATACTGAAAGAGTTGGC
AGAAGTGTTTCCATTGGTACCATCTGTCTCTTGAGTGTCTTCCAGGCCATCACCATCAGT
CCCAGTGACTCGTGCCTTAATGGCCTTAAAGTAAAAGTTCCAAAGTACATCAGCCTTTCC
ATTTTCCTATGCTGGGTCCTGTTTTTGGGGTTAAATATGATTTCACCAATGTATGTATAT
ATTAAGTGGAACAGCAATAATGTAACATATAAAATAACTTCAAATTACTGCTTTAGTTTA
GGTCATGATGAATTTACAGGCCCAATGATTACAACATTTTTTGTATTCCCTGAAGTCTTG
TTTGCTATCCTTATTGTCTGTTCTGGGAGCTTAATGGTCGTCATTTTGTATAGGCACAAG
CAGCGGGTTCAACATATCCACAGCACTTATGCTCCTACCAGAACATCGCATGAATCAAGA
GCCACTAAGAACATTCTGGTGCTAGTGTCAATCTTTATTGGCTTTTATTCGCTCTCCTCC
ATCTTACACACTTGTCTTGCTCTTTTTTGCGGTGCTGGCTGGTGGATGATTAACATCACA
GTCATCATTCATCTGTGTTTTCCTACTTTGGGACCCTTTATTGTGACCCATGACTCTGCT
TTGCCCAGATTCAGCTTATCCTGGATAAGAAATACAGGAAGAACA
>168/177.2-s
ATGTCTTCTCAGAATGGAGCCATGAAAACCACTGAGGAAGTGGCACTTCAGATTGTGTTT
CTTTGTCAGTTTGGGATAGGGACTATGGCTAACATTCTTCTGTTTGTCCATAATTTCTCT
CCACTTTTGACTGCATGTCAGCTGAGACCCAAACAAGTGATTTGTACTAACATGGCTGTG
TCCAGCATCTTAATTCTATTCATGACTGTGTTTCCAAACAATGTGTTTGTTGCTCAAAGG
AATCCACTGAATGACCTTCAATGTAAAATTGAGTACTTTGTATACATAGTAGCAAGAAGC
ACAAACTTGTGTTCCACCTGTGTCTTGAGCACCTATCAGTTTGTCACTCTTGTTCCTGGT
AATTTCAGTGAGCTGATGGTCAGAGGAAGAAGCCCCAAGGTCATAAGCTATTCCTGTTGT
AGTTGTTGGTTGTTTGGTGTCTTATATAATGTCTACATTCCAATGAAAGTCCGTGGTCCA
CAGAACACACATAATAAATCCAGCACTAAAAGTAAGTGGGTCTGTTTTACATCTGGATTC
AGTGTCAGCATTGTGTTCTTGTCATTTGCCCATGATGCCATATTTATCAGCATCATGGTC
TGGGCCAGTGTCTCCATGGTACTTCTCCTGTATAGACACTACCAGAGACTGCAGTACATT
TTCCCTCCCCATCAAGGCAACAGAGGCTATGCTGAGATCAGAGCAGCTCATAGCATTGTG
ATGCTTGTGGTCACATTTGTAAGCTTTTATCTTCTACACTGTATTTGCTTTATTCTTCAC
ATTGTTTTTGTAGACTCCCATCTGTGGTTGATGCATATAGGTGAAGTTTTAACTTCAAGC
TTCCCCACTATTTCTCCCTTGCTGTTGATCTTTAGGGATCCTAGTTATCATTGTTCTCTG
ATCTTCAACTATAAAAAGCCAGTCATT
>52-s
ATGTCCATCTGGGTTACCCCACAATTTGCAGATCACTGTGTTGTGTGCAGTTGTGCTTTG
GGTGATGGTCTCTATCTGCTGTCAAGGGGACCTTCTATGAGGAGGATTCACAGAGACTAT
TCAACATTTACATGTCTGACAACCAAGATGATACAATTCAAAACCACATTTGGCATTGCA
CAGTTAAATGGACATAAGAGACAACTACTACATGCTTCTACCCAGCATAACATGAATAAA
GACAATAAAGTGTACTGTAGTGTTTACATCAGAAATGCCTTCTTCTCTGAGATAGGCATC
GGGATCTCAGCCAACAGCTGCCTTCTCCTCTTCCACACCTTCATGTTCATTCGTGGGCAC
AGGGCCAGACTCACAGACTTGCCCATTGGCTTTGTGGCCCTAATACACCTAGTGATGCTG
CTACTTGCAGCATATATAACCAGAGACTTTTTTATGTCTTCAGGAGGATGGGATGACATC
ACATGTAAACTAGTCATTTTCTTGCACAGGTTTTTCAGGAGCCTCTCTGTTTGTGCCACT
TGTCTGTTGAGTATCTACCAGGCCATCATCCTCTGCCCTCAAAGCTCTCGCTTAGCAAAG
TTCAAACACAATTCCCCACATCAGCTCTCATATTTCTTTATTTTTCTGAGTATCTTCTAT
ACATCTATCAGCAGCCAAATTTTAATAGCAGCTATTCCCACACAAAATATCACCTTTGTT
AATCTTATATATATCACAAATTCTTGTTCTTTTCTACCCTTGAGTTCATCAATGCAACAT
ACCTTTTCCACACTGTTGGCTTTCAGGAATGTCTTTGTTATTGGTCTCATGGGCCTCTCA
ACATGCTACATGGCAACTCTCTTGTGCAGGCATAAGACTCGGTCCCAGCGCCTTCAGAAC
TCAAAACTTTCTCCCAAAGCAACTCCAGAACAACGAGCCCTCAGGACCATTCTAATGCTT
ATGAGCTTCTTTCTCCTGATGTCAACATTTGACAACATCATCTCCTACTCAAGAACTATA
TTACAGGGAAATCCACTGCCCTATTGTGTCCAGATTCTTGTCGCTCATAGCTATGCTGCT
GTCAGTCCTCTTCTGGTTCTCAGTAATGAAAAACGTATAACTAACCTGTTGATATCCATG
TATGAGAAGGTAGTACTT
>47.8-s
ATGAATGAGAACAGCAGACTACACACTCATTCTAACATAAGGAACACCTTTTTCTCTGAA
ATTGGCATTGGGATCTCAGGCAACAGTTTCCTTCTTCTCTTCCATATCATCAAGTTCTTT
CGTGGGCACAGGCCCAGACTCACTGACCTGCCCATTGGTCTCTTGTCCCTAATCCACCTA
CTGATGCTACTGGTTGCAGCAGTCATAGCCACAGACATTTTTATTTCTTGGAGGGGATGG
AATGACATCATATGTAAATTTCTTGTCTACCTGTACAGAAGTTTGAGGGGTCTCTCCCTT
TGTACCACCAGCATGTTGAGTGTCCTCCAGGCCATAATCCTCAGTCCCAGAAGCTGCTGT
TTAGCTAAGTTCAAGCGCAAATCTTCTCATAACATCTCCTGTGCCATTATTTTCCTGAGT
GTCCTCTATATGTCAATTAGCAGTCACCTCTTTATATCCATCACTGCCACCCCCAATTTG
ACCATGAATAACTTTCTTTATGTTTCTCAGTCCTGCTCTCTTCTACCCTTGAGTTACCTC
ATGCAAAGCATGTATTCTACACTGCTGGTCCTCAGGGAAGTCTTTCTTATTGGTCTCATG
GTCCTCTCAACTTCATACATGGTGGCCCTCTTGTGCATGCACAGGAAACAGGCCCAGAAT
CTTCAGGGTACCAGTCTTTCCCTAAAAACAGCCCCAGAGCAAAGGGCCACCCAGACCATC
CTGATGCTCATGACCTTCTTTGTGCTGATGTCC
>192.2-s
ATGAACTGGAATAATATTATCCACACAATAATCTTTCTTTCTCTGACTGGACCTGGAATT
CTGGGAAATACCCTAATATTTGTGAGACATATATACATGCCTGCCTTGTGGATTGAGAAA
AAGCCTGTTGACCTTATTCTAATCCACTTGGCTTTTTCTAATATAATCATTATTTGTAGT
ACAGGGATCAGAGATATAGCCACAGTATTCTATTTCAGAAACTTCCTAGGTGATACTGGT
TGTAAAACTGTGGTTTATCTGGCAAGGATGGCACGGGGCCTCTCCATCTGCACCACCTGT
CTCCTCAGTGTGGTCCAGGCTATCACCATCAGTCCCAGGACTGCCCTTTGGACAAAGCTC
AAACCACAAACAGCATGCCAAGTTCTTCCCTTTATCCTTGTCTTTTGGATTGTTAATGTT
CTCATAAGCTCCAACTTGCTCTCCTACATCAAAGCAGGCAGTAGCTTGAACAGGTCTGTA
GCTGCAACATTCATTGGCCACTGCTATATGCTCCAATCAAGACACATCATCAAGTGGTTT
TTCCTCTCTCTCATGACTCTTCGTGATGTCATATTTCAGAGTCTCATGGGCTGGAGCAGT
GGGTCCATGGCTCTCCATCTGTATAACCATCATAGGCGTGTCCTCTACCTTTACAGCTCC
AGGTCTGCAAACAACTCTGCTCCAGAAATTAGAGCTACATGGAGTGTTCTCACTCTTATG
ACCTGCTTCCTTTTCTTCTATTGGGTAGATTTCATTCTCTCCTTCTACACAGGTTTTTCA
GTGACACATGATTCTAGTTCACTAAATATGAAAACATTTTTAGAACTTGGTTATGCTAGT
TTCAGCCCCTATGTTCTGATCAGCAGAGATTTTCGTGTTCCTAATGTCTTGCATGCCCAC
>9/10.2-s
ATGTCTTCATTTAAGAATGTTCTTTATTTCCAAGCTGGACTTGGAGTCCTAGCCAATATG
GTTCTTCTTCTTTTCTATATTTTTATAATCCTAGGTCACAGACCTAAGCCCACAGACCTG
ATCTCCTGTCAACTGTCCTTTGTTCACATAATAATGGTCCTCACTGGAGGGGATATTTTG
CTTACAGACTTATTTGAGTTATTAAACATTGAGAATGACTTCAAATGCAAGACAATTTTT
TATATTAGCAGGGTGATGAGAGGCCTCTCTATCTGCACCACCTGTCTTCTGAGTGTGTTC
CAGGCTGTCACTATCAGTCCCAGTACCTCTTTTTTGGCAAAATTTAAACAAAAACTAAAA
AAATACATGGTCTGTGTTTTCTTATGCATTTGGTCTTTCAATTTGGCCTTCAGTACTAAC
CGGATCTTTTATGTTGGTGGTTTTACTAATGTGAGTGAGACCAACCAGATGCAGGTCACT
AAATCCTGCTCACTCTTACCCATGAACTACATCATCAGGGGACTTATTTTTACAATATCA
ATCTCCAGAGATGTGTTTCTTGTAGGAGTCATGCTGACTACAAGTGTATACATGGTGATT
ATCTTATGTAGACATCAGAGGCAATGCAAGCATCTTCATAGCTTCAGCCACCTGAGAGAA
TCCCCTGAGAAAAGGGCCACGCAGACCATCATGCTGCTGGTGTCTTTCTTTGTTGTCCTG
TACTGGATGGACTTCATCATCTCATTTACCTCAGAAATGTTACGGATGTATGACCCAGTC
ATCCTGACTCTTCAGAAGTTTATGATGTATGCCTATCCCACAATTACCCCTTTGGTACAA
ATCAGTTCTGATAACAGAATAATAATTATGCTGAAA
>234-s
ATGAAGCAAGTAGTCCATGCCTACCTCCTCATGCAGAATCCTCGGGATCAGGCAGAAGGG
TCTCATCAAATCACTTCTGGTGATATGGCTATAGGGGTTATTTTGGTATCACAGACTGTT
GCTGGAGTTTTGGGCAATTCGTGTCTCCTCTACAATTATATAGTGCTTTACTTCAAATCA
TACAAATTAAAGCACATGGACTGGATTTTGATGCACTTGATTGTGTCCAACTTCTTAACT
CTCCTATGTAAAGGTGTTCCACAAGCAATGGCAGCTTTTGGTTTTCAATGTTTCTTCAAT
GATTTTGAGTGCAAACTACTTTCCTACCTTCATAGGGTGGGAAGAGGCGTGTCATTCGGC
AGTGCATGCTTATTGAGTGTCTTCCAGGTCATCACCATCAGCCCAGAGGATGCCATTTGG
ACAATCTTTAAAAAAAAAGCACCCAAGTACATCAGCTCTTCCCTATACTTGACTTGGATT
CTATCTCTCCTTTTTAGCATTGTTTCCCTTAAGTATATGTCTGCAAAATTGTGCAATGTT
AACAACACAAATCTCAAGGACTTGGGTTACTGTTCTTCTCTTTCTTTTGACAAAACTGCT
GAAGTACTGCATGCAGCACACGTGATTATCCCTGGTGCTGTGTGCATGTTTTTCATGCTG
TGCTCCAGTGGTTCCATGGTTCTCATTTTGCACAGGCACAGGCAGAGGATGGAACATATG
ATTAGGAGCAATATTTTCCCTAGATCC
>64-s
ATGTTGTCTCAGAATAAAACCCTAAAAACCATGGAAGTGTTGGCTCTTCAGATCCTTTTG
CTTTGTCATGTTGTGGTTGGGACTGTGGGCAACATCCTTCTGTTTCTCCATAATTTCTCT
CCAGTCTTGACTGACTCCCGACTGAGGCCCATACAGGTCATTCTGATCAACTTGGCTGTA
GCCAATGCATTCATGCTCCTTCTGTTTGCATATTCATATGACCTGATTGATTTTGTTCCC
AGGAAGCCTCCAACTGACCTCAAATGTAAACTTGCATACTTCTTTAACATGGTGGCTCAA
GGCACAATCATGTGCTCCACCTGTCTCCTCAGTACCTACCAGTTTGTCACTCTTGTTCCT
GGTAACTGGGCTAGGGTCATGTTCAGAGAAATATCCCCCAAGGTTGTGAGCTATTGTTGT
TACAGCTGCTGGTTGTTCAGTGTCTTAAATAATGCTTACATGCCAATGTATGTCAGTGGT
CCACAGAAAACACACAATGACTCTGATTCTAAAGACAATTGGATATGCTCCATCTCTGGG
GTTAGTGTAGACATGAATTTCTTGCGGTTTTTCCATGACATCATATTCATTGGCATCATG
GCTTGGACCAGTGTCTCCATGGTGATTCACCTGAACAGACACCACCACAGAATGCATTAC
CTGCATAATCCTAATCAGATCAACAGAGGCCATGCTGAGACCAAAGCAGCCCACACCATC
ATGATGCTGGTGGTCACATTTGTGAGCTTATATATTCTAGATTGTATTTGTAGTTTATTT
CACATTTCCTTTGTGGAATCTCGTCTTTGGTTAATAGATGTCATAGAACTTTTGCATATA
AGCTTCCCCACTGTTTCTCCCTTCCTGTTGATTTGTAGGGATCCTATGGGTCCTTGTTCT
CTGCTTTTCATTGTGGGTCTGGAAATCCACGTGACTGTGGGAGCCATTACAGAGGAACAG
>6.1-s
ATGTTCTCACTCAAGAATGTTCTTTATTTCCAAGCTGGGCTTGGAGTCCTGGCCAACATG
TTTCTTGTTTGTTTCTATATTTACATAATCCTAGGACACAGACCTAAGCCCACAGACCTG
ATCTCCTGTCAACTGACCTTGGTTCACATAATGATGTTTCTCACTGGAGGGGATGTTTGG
CTTACAGACTTATTTGAGTCACTGAACATTGAGAATGACTTCAAGTGTAAGGCAACTTTT
TACATAAGCAGGGTGATGAGAGGCCTCTCTATCTGTACCACCTGCCTCCTCAGTGTGTTC
CAAGCTGTCACAATCAGTCCCAATACTACTTTTTTGGCAAAATATAAACAAAAACTAAAA
AATTACATGATATATGCTTTCTTATGTATGTGGTCTTTCAATTTGTCCTTCACTAGTAAC
CGGATCTTCTTTGTTGGTGCTTATACCAATGTGAGTGAGACCAAACAGATGAAAGCTACC
AAATACTGCTCACTCTTACCCATGAACAACATCATCAGAGGAGTTATTTTAACAGTGACA
ACTTCCAGAGATGTGTTTCTTGTAGGAGCCATGCTAACCACAAGTACATACATGGTGATT
ATCTTGTCCCGACATCAGAGGCAATGCAAGCATCTTCATAGCATCAGCCACATGAGAGCA
TCCCCTGAGAAAAGGGCCACCCAGACCATCTTGCTGCTGGTAGTTTTCTTTGTGGTTATG
TATTGGGTAGATTTCATCATTTCAACCACCTCATTCCTCTTATGGAGGTATGATCCAGTC
ATCCTGACTCTTCAGAAGTTTGTGATGAATGCCTATCCCACAATTACTCCTTTGATACAA
GTCAGTTTTGATAACAGAATAATAATTATGCTGAAAAACCTTCAGTCAAAACACTACCAT
CTATATTTT
>18/28-s
ATGTTCTCTTTAGAGAATGTCTTTTATATCCAAGCTGGACTTGGAGTTCTAGCCAATATG
TTTCTCCTTTTTTTCTATACTTCCATAATACTAGGTGACAGATCTAAGCCCATGGACCTG
ATCTCCTGTCAACTGACCTTCATTCACATAATGATGATTCTCAGTGAAGGAGATAACTTG
CTTGCAAACATATTAGAGTCACTAAAATTTGGGAATGACGTCAAATGTAAGACAACTTTT
TACATAAACAGGGTGATGAGAGGCCTCTCCATCTGCATCACCTGCCTCCTGAGTGTGTTC
CAGGCTGTCACAATCAGTCCCAGTACCTCCTTGTTGGCAAAATTTAAAAAAAAACAAAAA
CAAAACCAAAACCAAAAAAACCGTCTGTTCTCAGCTCACTATCAGGCAAGCTTCATAGCA
GGGCTGTTCTCCGCAGTGTCCCAATTGGCATCCATCAGCTCATCTCTGTCCACCTGTGCA
CATCAAGGAATGCCATTAATGCATCTCTCA
>basal34-s
ATGAGAGGCCTCTCTATCTGCATCACCTGCCTCCTGAGTGTGTTCCAGGCTGTGACGATC
AGTCCCAATACCTCTTTGTTGGCAAAATTTAAACATAAACTAAAAAAATACATGATCTAT
TCTTTCTTCTATTTTTGGTCTTTCAATTTGTCATTCAGCATTAACCGGATCATCTATACT
GGTGCTTATACCAACATGAGTGAGACCAACCAGTTGAAGGTGACTAAATACTGCTCACTC
TTCCCCATGAACTACATCATCAGGGGACTGATTTTAACAATGACAACCTCCAGAGATGTA
TTTCTTGTAGGGGTCATGCTGACCACAAGTACATACATGGTGATTATCTTGTTCAGACAT
CAGAGGCAATGCAAGCATCTTCATAGCATCAGCCACTTAAGAGCTTCCCCTGAGAAAAGG
GCCACCCAGATCATCTTGCTGCTGGTGGTTTTCTTTGTGGTCATGTACTGGGTGGACTTC
ATCATCTCATCTACCTCAGTCCTGTTGTGGATGTATGACCCAGTCATCCTGACTGTTCAG
AAGTTTGTGATGAATGCCTATCCCACAATTACTCCTTTGATACAAATCAGTTCTGATAAC
CGAATGATCATCACACTGAAAAACATGCAGAAAATATGCCACCAGATTTTTAAAAAAGGG
>50.2-s
ATGTTTGGTGGATTTTTGCTATTTCCTTCCTACCCACATACAATGAATAAAGCCAACTTA
CTCCACATTGACACAAACATAAAAATCACCTTGCTTGCTGAAGTGAGTGTTGGGATCTCA
GCTAACAGTATCCTTTTTATAGCCTACCTTTGCATGCTCCTTGGTGAGAACAGGCATAAG
CTCATTGATCTCTACATTGCTTTCTTGTCCCTAACCCAACTAATGCTGCTTATAACTATG
GGACTCATAGCTGTGGACATGTTTATGCCTTGGGGGAGATGGGATTCTACCACATGCCAA
TCCCTTATCTATTTGCACAGGCTTCTGAGAGGCCTCGCCCTTTCTGCTACCTGTCTGCTG
AATGTCCTTTGGACTATCACACTTAGTTCTAGAAGCTCCTGTTTAACAAAGTTTAAACAT
AAATCTCCCCATCACATCTCAGGTGCCTTTCTTTTCTTCTGTGTTCTCTATATGTCTTTT
AGCAGTCACCTATTAGTATCAATTATTGCTACCTTCAATTCAACCTCAGATAATTTTCTG
TATGTTACTCAGTCCTGTTCAATTCTACCTGTGAGTTACTCTAGAACAAGCATACTTTCC
ACAATGATGACCATGAGGGAAGCCTTTCTCATCGGACTCATGGCCCTGTCCAGTGGGTAC
GTGGTAGTTCTCTTATGGAGGCACAAGAAGCAGGCCCGTCATCTTCACAGCACCAGTCTT
TCTTCAAAAGCATCCCCAGAGCAAAGAGCCACCAGGACCATCATGCTGCTCATGGGCTTC
TTTGTGGTTCTCTACATTTTGGACACAGTTATTTTCCAAGCAAGGCTGAAGTTCAAGGAT
GTCTCAACATTCTTCTGTGTCAAAATTATTATGTCCCATAGCTATGCCACATTCAGCCCT
TTTGTGTTTATTTGCAATGACAAGTATATGATTAAGTTTGTCACATCAATGTGTGGCAGA
ATAGTAAATGTT
>1-s
ATGAACAGAAACGACCCAGTATACAATATCAATGGCATAAGAAATGCTTTTTTTTCTGAA
ATTGTCTTTGGGGTCTCAGCCAACACCATCCTCCTGCTTTCCCACGTGGTCACATTCTTT
CAGGAACTCAGGCTGATGAGGGGTGTCTCCATTTGTGCCACGTGTCACCTGAGCGTCCTC
CAGGTCATCCTCCTCAGCCCCAGAAGTTCCTGTTTGGCAAAGGTCAAACCTAACTCCCTC
TGGCACAACTTGTGCTGCTTTCTTTCCCTGTGGGCCTTCCACATGTCCATTAATGTTTTT
TCAAACTCCATTGTGGCCACCCACAATGTGACCTCACACATTCTTATACTGGTCACTAAA
TCCTGCTCTCTCTGGGTTGTTAGTGACATCATGAGACACTTACTTTCTATACTGGCTGCC
TTCCGGGATGCCTCTCTAGTAGGGCTCATGGTACTTTCAAGTATATACATGGTGACTGTC
TTGTGCAGACATAAAAGGCAGTGTCAATACCTTCACAACACCAGCATTTCCCGCAAAGCA
TCCCCAGAGCAGAGGGCCATCCGGAACATTCTGTTGCTAGTGAGTTTCTTTTTGGTCACG
TACTGTCTGGATTCCATTGCCTCCTCCTGGAGAGTTATGTGGAATAATGACCCAACCCAT
CGCTGTGTCCAGATGTTTGTGTCCAGTGGTTATGCCACATTCAGTCCTTTGGTGTTCATC
AGTACTGAACAACGTATAATTAACTGTTTGAAAACCACACAGGGCCAACAG
>191-s
ATGTGGAAGGAAGTGAAAATGGTTTTGAAGTTTATTGAGAAAATGGTTTTCCTCTTCATG
ATTCTGGTTGGCACTCTGGGGAACATGTCTGTTTCTGTGAATTATATGTTCAGTTGGTGG
AGAAGCACTGGGAAGAAACCCATACACCTTATTCTCATCCACTTGGCTTTTACAAACATC
ATACTACTTCTTGCAAAAGGATTGCCTAAGACAATAGCAGCCTTTGGTTTGAGAAACTTC
CTAGATGACATAGGCTGTAAGGTCATTGTTTACCTGGAGAGGGTGGCCCGGGGCCTCTCC
ATTTGCACTAGCAGTCTCCTCACTGTGGTCCAGGCCATCATCATCAGTCCCAGAGCATCT
GGATGGAGGAGGCTCAGGCCAACGTCTGCATGGCACATCCTTCCATTCTTGTCATTCTTT
TGGACATTCAATTCTTTAATAAGTATACACCTAATCCATTCCATCACAAGTACAGGTCTG
AATATATCACATCTCAAGAATAGCGACAACTATTGCTATTTCATCCTACCAAGTCAGAAA
ATAAAATGGATTGTTCTCCTTCTCATGATCCTGAGAGATGCAGTGTTTCAGGGCGCCATG
GGAGGCGCCAGTGGCTACATGGTATTTCTTCTCCACAAGTACCACCAGCATGTCCTCTAC
CTTCAGAACTCCAAGCTTCTCTACAGAACTCCCCCTGAGCTGAGAGCTGCCCAGAGTGTC
CTCCTTCTGATGCTCTGCTTTGTTTTCTTCTACTGGACAGACTGTGCCTTTTCCCTAATT
TTAAGTATCTCCTTAGTAGAAAATTCCTTGATAGTAAATATTCAAGAATGTCTGACCCTT
GCTTACGCATCTTTTAGCCCCCTTGTGCTGATTCACAGGGATGGAGTTCTGGCTGGATGT
TGTTCTGCTCAG
>61-s
ATGGAAATGTTGGCTCTTCAGATCTTTTTGCTTTGCCATGTTGTGGTTGGGACTGTGGGC
AACATCCTTCAGTTTGTCCATAACTTCTCTCAAATCTTGACTGACTCCAGACTGAAACCC
ATACAGGTCATTCTAATCAACTTGGCTGTAGCCAATGCAGTCATGCTCCTTCTGTTTGCA
TATTCATATGACATGATTGATTTTGTTCCCAGGAAGCCTCCAACTGACATCAAATGTAAA
CTTGCACACTTCTTTCACCTGGTGGCTCGAGGCACAATCATGTGTTCCACCTGTGTCCTC
AGCACCTACCAGTTTGTCACTCTTGTTCCTGGTAACTGGGCTAGGGTCATGTTCAGAGAA
ATATCCCCCAAGGTTGTGAGCTATTCTTGTTTCAGTTGCTGGTTGTTCAGCATCTTAAAT
AACGCTTACATGCCAATGTATGTCAGTGGTCCACAGAAATCACACAATGACTCTGACTCT
AATTGGATATGCTCCATCTCTGGGGTCAGTGTGGACATGAGTGTCTTGCGGTTTTCCCAT
GACATCATATTCCTTAGTATCATGGCCTGGACCAGTGTCTCCATGGTGATTCACCTAAAC
AGACACCACCAGAGAATGAACCACATACATAAGGTCAATCAAAACAACAGAGGCCATGCT
GAGACCAGAGCAGCCCACACCATCCTGATGCTGGTGGTCACATTTGTGAGCTTATATATT
CTAAATTGTATTAGTATTTTACTTCACTTTTTTTTTGTGGAATTTCGTCTCTGGATGAGG
TATGTCACAAATCTCCTGGCTCTAAGCTTCCCCACCATTTCTCCCTTACTGTTGATATTT
AGGGATTGTAAGGGTCATTGTTCTCTGCACATCATGTCAGTATGGAAATTCATG
>213.1-s
ATGCATGCTTTGAGAAATTACATTCAGATCAACACTCCCTTGTGTATGTGTCTGTTTGTC
ACCCCACTGACTCCTTGTCTACCTGAATACTGGGACCCTGATTCCATGAGGGTTGAGGGA
CCCACTGAGTCCAGTCCGAGGCACAACACTGCCTCTTGCACACTGAAAAATACTATTATG
CAAAATGTGCAGTTCAGATCTATGTCTAGCATTACTGATGCTTTCTTTAAAATGTATTTG
CATACAAGGAAAGAAGAAATGATTTTGAAGATTCTTAAGGAAATAACTTTTCTCATCATG
ACAGTGCTTGGCATTCTGGGGAACATGTCTGTTTCTGTGAATTATATGTTCAGTTGGTGG
GGAAGCCCTGAGAAGAAATCCGTACACCTTATTCTCATTCACTTGATTTTTACAAATATA
ATAATCCTTCTTGTAAAAGGATTGCCTAAGACAATAGCAGCTTTTGGTTTGAGAAATTTC
TTGGATGACATAGGCTGTAAGATAATTGTTTACATGGAGAGACTGGCCCGAGGCCTCTCC
ATCTGCACCAGCAGTCTCCTCACTGTGGTCCAGGCCATCATCATCAGTCCCAGA
>202.3-s
ATGAAGATAATTTGGAAGGACCTTATCCAAAGAGTAATTTTTATTTCACTTACTGGTATT
GGAGCTTTAGGGAACATCATCTTATTTGTAAAACATGTGCATACTTTCATCATGGGTCGT
GAGAACAAAAATATAGATATCATTCTCATCTACTTGGCTTTTGTAAACATAATCATTATT
TATTGCATAGGAGTCAGAACCATAGCCATGATTTTTTATATTAGAAACTTTCTAGATGAT
GTTGGTTGTAAAACTATAATTTATCTAGAAAGGGTTGCCCGTGGCCTCTCCATCTGCACC
ACCTGTCTCCTCAGTGTGGTCCAGGCTGTCACCATCAGTCCCAGGACCACACTGTGGAGA
AAGCTCAAACCTCAGACACCGTGGCATGTTCTTGCCTTTCTCTTTCTCTTTTGGATCTTT
AATTCCCTGATAAGCTCCAACTTGCTGCACTATATCACAGCAGGCAGTAGCATGAACAGG
TCTGTAGTTGGGATGTTTACTGGGTATTGCTATATACTGCCATCCAGGAACACAGTTAAG
TGGATGTTCATCTCTCTCATGGCTGTTCGCGATGTCATTTTCCAGGGTCTCATGGGCTGG
AGTAGTGGGTCCATGGCTCTCCATCTGTATAAGCATCACAAGCGTGTCCTCTACCTTCAC
AGTTCCAGGTCTGCAGACAATTCTAGGCCAGAAATCAGAGCTACCCAGAGGGTTCTCACT
CTCATGACCTGTTTCCTTTTCTTTTATTTGGCAGATTTCATTTTCTCCTTATACACAGGT
TCCACAGTGGCAAATGATTTCACAATACCAAGTATGAAAGCATTTTTAGTACTTAGCTAT
GCTGGTCTCAGCCCCTTTGTCCTGATTATCTTTGATGTCCATATTGCTAAGACCTGCTGT
GTTCCC
>75.1-s
ATGAGAATGGCTACCAGGCACTTTGCAATGGGAATTTTTCTCTTCTCCCAGATTACATTG
GGAATACTTGGCAATTCCTCAATACTATTTCATTACATCTTTTTGATACTCACTGGAAAA
CACTTAATGCCCAAAGATCTGATTTTAAAGCACTTGACTTTTGCCAATTGTCTGTCTATC
ATCTCAAGAGGCATTCCGCGGGCAATGTCAGATTGTGGACTTAAGGATTTTCTTGATGAT
ATTGCATGTAAATTGATAGTGTATATATGCCGAATAACAAGGGGGATGTCCCTTTATGCA
ATGTGTCTACTCAGTTGTTTCCAAGCAATCACTATCAACCCTAGCAACTGCAGGTGTTTG
ACACTCAAGCACAGAGCCACCAAGTACATTGGTCATTGCTGCTCAGTCAGTTGGCTTCTG
CACCTGTTTCTAAACATCTTGACTCCAGCAAGAGTGTCAGGCCCCAGTTACAAGAAAAAT
GTGACTAACATGAGTTATGGGTACTGCTCATGGGTTGCTTCAGGCAATGTGGCAACTGCA
CTATATATGTTATTACTGTGCTTCTCTGATGCTCTGTGTCTGACTCTCATGGCCTGCTCA
AGTGTCTCCATGGTGAGTGTCCTCTACAGACATAAAAGACAAGTCAAACATATCCACAGT
GCTCAGCATGCTCTAAAAGACTCTCCTGAAGACAGAGCCACACAAACTATCCTCATCCTG
ATGTGCATATTTGTCCTCTCTTACTCATTCTCCTCCATAGTGGTCATCTTGACAACCTAC
TCCAAATATCCAATGCTATGGGGGGTAAGTGTACTTACATTTATAGAAATATGCTTTCCC
ATATTTTGTCCCTTTGTTATCATTAGCAACATGATCTCTAGTTCCAGCCCATTTTTACCC
TGCTTTGGTAAGCGG
>113/117/129.3-s
ATGTCTGCTCATTGTAACTCCCTGAAAACCACTGAAGAAGTGGCTCTTCAGCTCCTCTTG
ATTTGCCAGTTTGGGATTGGGACTGTGGCCAATGTCTTTCTGTTTGTCCATAATTTCTCT
CCAGTCTTGACAGGTTCTAAACAGAGACCCAGACAGGTGATTTTAAGCCACATGGCTGTG
GCCAATGCCTTGACTCTATTCCTCACAATATTTCCAAACAACATGATGGCTTTTGCTCCC
AAAACTCCTCCAACTGAACTCAAATGTAAATTAGAATCCTTCAGTCACCTGGTGGCAAGA
AGCACAAATTTGTGTTCCACCTGTGTCCTGAGTGTCCATCAGTATGTCACTCTTGTTCCT
GTTAATAGAGGGAAAGGTAAACTTGTACTCAGAGCAAGTTTCACAAACATGGCAAGTTAT
TCTTCTTACAGTTGTTGGTTTTTCAGTGTCTTAAGTAACATTCACTTTCCAATTAAGGTC
AGTGGTCCACAGATAACAGACAATAATACTGACTCAAAAAGAAAGTTGTTCTGTTCCACT
TCTGGATTCAGTGTGGGCTTTGTCTTCTTGCAGTTTGCCTACGATACCACATTCATGAGC
ATCATGGTCTGGACCAGTGTCTCCATGGTACTTCTCCTCCGTAGACATCGCCAGCGAATG
CAGCACATCCTCACTCCCAATCAGAACCCCAGAGGCCAAGCTGAGTCCAGAGCAACCCAT
ACTATCCTGATGCTGGTAGTCACATTTGTTAGCTTTTATCTTCTAAATTTTATTTGTATC
ATGTTACATGCCCTTTTTACGCATTCTCATTTCTTCGTAAGGCTTGTCAGTGAGATTTTA
ACTGCGGTCTTCCCCAGTATCTCTCCTTTACTGTTGATCTTCAGAGATCCCAAGGATCCT
TGTTCTGTGCTCTTCAACTGT
>47.7-s
ATGAATGAGAACAGCAGACTACACACTCATTCTAACATAAGGAACACCTTTTTCTCTGAA
ATTGGCATTGGGATCTCAGGCAACAGTTTCCTTCTTCTCTTCCATATCATCAAGTTCTTT
CGTGGGCACAGGCCCAGACTCACTGACCTGCCCATTGGTCTCTTGTCCCTAATCCACCTA
CTGATGCTACTGGTTGCAGCAGTCATAGCCACAGACATTTTTATTTCTTGGAGGGGATGG
AATGACATCATATGTAAATTTCTTGTCTACCTGCACAGAAGTTTGAGGGGTCTTTCCCTT
TGTACCACCAGCATGTTGAGTGTCCTCCAGGCCATAATCCTCAGTCCCAGAATCTCCTAT
TTAGCTAAGTTCAAGCGCAAATCTTCTCATAACATCTCTTGTGCCATTATTTTCCTGAGT
GTTCTCTATATGTCAATTAGCAGTCACCTATTTATATCCATCACTGCCACCCCCAATTTG
ACCATGAATAACTTTTTTATGTTTCTCAGTCCTGCTCTCTTCTACCCT
>74.8-s
ATGTCCCTTTATGCTATGTGTCTATTGAGTTGCTTCCAAGCAATCACAATCAGCCCCAAC
TATTCCAGATGGATGATGTTTAAACACAGAGCCACCAAGTACCTTGGTCCCTCCTGCTCA
CTTAGCTGGCTTGTACAATTATTTCTAAACATATTGGCTGCAGCAAGAGTGTCAGGTCCC
CATTACAACAAAAATACTACTAACAGGATGAATCTTGGGTACTGTTCATCGTTTGCTTCA
GGCAACTTTGCAACTGCACTGTATTTATTCTTGCTGTGCTTCTGTGATGGACTGTGTCTG
GGTCTCATGGCCTATTCAAGTGTCTCCATGGTGAGTATTCTCTACAGACATAAGAAACAA
GTCAAGCATATCCACAGTGCTCAGCACTTTTTAAAAGTCTCTCCTGAAGACAGAGCCACA
CAGACTATCCTCATCCTGGTGTGCACATTTGTCCTATCTTACTCATACTCCTCTATTTTG
ATAATCTTTACAACCTACTCCAAATATCCAATGCTATGGTGGTTAAGTTCTGAGTTTATA
AAGAAATATCCAAGGATGTCTGGACATGGGAGAGACCCAAGCTTGACCATATATTTCCAA
GGCTGTACAACCAACTTCATGTACTTTGACCATATATGTGAAGGAGAGATTGTCTGCCAG
AAAGTGGACCAGTTGCCTAGATCTGACATAATGACACATGTAGATTCTGGGAAC
>74.9-s
ATGGACATCATCATTTTGCTGTTGAGAATAAAACAGCAGCTTATATGGATGTGGAAGCAC
CTTTATGGAATCAGGATGGCTTTTGAAAATATTGTACTTGGAATTTTCCTCTTCTCCCAG
ATTGCCATGGGAATAATTGGCAATTCTTTAATACTAGTTTATTATGTCAGTTTGAAACTC
ACTGGAAAATATTTAATGCCCAAAGACCTGATCATAGAGCACTTGACTTTTGCCAATTGC
CTGTTCATCATCTCAAAAGGTATTCCACAGACACTGTCAAATTATGGATATAAAAATTTC
CTAGATGACTTTGGATGTAAATTGATAATATATGCTTATCGAATAACAAGAGGGATGTCC
CTTTATGCTATGTGTCTATTGAGTTGCTTCCAAGCAATCACAATCAGCCCCAACTATTCC
AGATGGATGATGTTTAAACACAGAGCCACCAAGTACCTTGGTCCCTCCTGCTCACTTAGC
TGGCTTGTACAATTATTTCTAAACATATTGGCTGCAGCAAGAGTGTCAGGTCCCCATTAC
AACAAAAATACTACTAACAGGATGAATCTTGGGTACTGTTCATCGTTTGCTTCAGGCAAC
TTTGCAACTGCACTGTATTTATTCTTGCTGTGCTTCTGTGATGGACTGTGTCTGGGTCTC
ATGGCCTATTCAAGTGTCTCCATGAAAGTATGGCTTCAAGAAAAGAATACGAAGATCATT
CATTGCCTCGCCTTCCTTCATGACTCCCAATTAGGT
>200.5-s
ATGATTTTGAAGTACATTAAAGAAATTATTTTCCCCTCCATGACAGTGCTTGGCACTCTG
GGAAACATGTTTGTTTCTGTGAATTATATGTTCAGTTGGTGGGGAAGCCCTGAGAAGAAA
CCCATACACCTCATTCTCACCCACTTGGCTTTTACAAACATCCTAATCCTTCTTACAAAA
GGATTGCAAAAGACAGTAGCAGCTTTTGGTTTGAGAAACTTCCTGGATGACATAGGCTGT
AAGAGCATTGTCTACCTGGAAAGGGTGTCCCGTGGCCTCTCCATCTGTACCAGCAGTCTC
CTCATCATCAGTCCCAGAGCATCTGGGTGGAGGAGGCTCAGGACAAAGTCTGCACGGCAC
ATCCTTCCATTCTTGCTATTCTTTTGGATACTCAATGGTTTAATAAGTATGAACCTAATC
CATTCCATCACAGGTACAGGTTTTAATATATCACAGCTTGAGAATAGTGACAGCTATTGC
TATTTTATGCTAGAAAGTCAGGAAATAAAATGGATTGTTCTCCCTCTCATGGTCCTGAGA
GATGCAGTGTTTCAGGGTGCCATGGGAGGCGCCAGTAGCTACATGGTATTTCTTCTCCAC
AAGCACCACCAGCATGTCCTCTACCTTCAGAACTCCAAGCTTCTCTACAGAACTCCCCCT
GAGCTGAGAGCTGCTCAAAGTGTCCTCCTTCTGATGCTCTGTTTTGTTTTCTTCTACTGG
GCAGATTGTGCGTTTTCTCTAATTTTAAGTCTCTCTTCAAGGGACAAAACCTTGATGGTA
AATACTCAAGAATTTCTGGCCCTTGGTTATGCAACTTTTAGCCCTTTTGTGCTGATTCAC
AGGGATGGGCTTCTGGTTGATTGTTGGCATGCTCAGATGGAGAAATTGAGAAAATGTTAC
TCTCGTTTGTATGTGCAA
>214.2-s
ATGACCATGCTTGGCATTCTGGGGAACATGTTTGTTTCTGTGAATTTTATGCTCAGTTGG
TGGGGAAGCCCTGAGAAGAAATCCGTACACCTTATTCTCATCCACTTGGCTTTTACAAAC
ATCATAATCCTTCTTACAAAAGGATTGCAAAAGACTATTGTAGCTTTTGGTTTGAGAAAC
TTCCTAAATAACTTAGGCTGTAAGATCATTGTTTACATGGAGAGGGTGGCCCATGGCCTC
TCCCTCTGCACCAGCAGTCTCCTCACTGTGGTCCAGGCCATCATCATCAGTCCCAGAGCA
TCTGGGTGGAGGAGGCTCAGGCCAAAGTCTGTATGGCACATCCTTCCATTCTTCCTGCTC
TTTTGGATACTCAATGCATTAATAAGTATGAACCTAATCAATTCCATCACAAGTATAAGA
CTGAATATATCACAACTTAAGAGTGATGACAACTATTGTTATTTTATGTTACCAGTCAGA
AAATCAAATGGATTGTTCTCCCTCTTATGGTCC
>235.2-s
ATGCTGTCAGTGCCTCATCTTCCCCTCCATGATTCTCAGGTTCAGCCATCAGGAAATGAT
GGGATGACAGCCAGGAATATGGCCCTAGGTATAATCTTCTTATCCCAAACTGCACTTGGA
CTTCTGGGAAATTCTTCTGTCTTCTTCAATTACTTATTGCTTTATTTTTCGAGTTACAAG
CTGAACTCCACAGACTGGATGTTGAATTATTTGGTTGTAGCCAACTTCTTAACTCTGCTG
TGCAAAGGAGTGCCCCATATCATGGCAGCTTTTGGGCTTAAAGATTTCCTAAGTGATTTT
GGGTGCAATCTCCTCTTTTACATTCACAAAATGGGCAGGGGTACATGTATTTGCAGCAGC
AGTTTGATGAGTGTCTTCCAGGCCATTACAATCAGCAACAGGAACTTCATGTGGAAAGAG
TTTAAAGCCAAATCATCCAAGTTCAGTGGCTTCTTTCTGTGTCTTTGTTGCACTCTGAAC
ATCCTCATGAGTACTTATAATCTCTTTTACATGACTGGAAAATTGGGCCACAGAAATATG
ACAATTATACAAGACTTTGGCTTCTGCTCTGTTTGTCTTGACAAAACTGGACAAATCCTG
CATACTATATTCCTTCCTGTCCCTGATGTTGTGTATCTGGAGCACATTCCCAGAAACAAA
CATTCTTCACAATCATCCACGGAGTCCAGGGTTATAAAAACCATCCTTCTTCAATTGAGT
ACATTTATGTTATGTTATATAATTTCCTGCCTCTTTCAACTGTTTCTGTCTTTCTTGCAT
AACCCAAGCTGGTTACTCATAAACATATCCATTGTCATTTCTGGGTGTTTCCCAGCTGTG
AGTCCCTTTCTGCTCATGAACCACTACTCCATAGCATCTAGCCACTGTGTTCCTTGCATG
AGAAATTGGCAAAAACCTGATATGATTAGAAACATA
>232.2-s
ATGATTCTAGTACATGTGCTCACATCTAACTCCTTGATCATTATCTCCAAAGGTTTCCCC
CAGATAATGGGAGCTTTTGGGTGGAACCAGTTATTCAATGATGTTGGGTGCAAACTTATT
TTATATGTTCAAAGACTTAGCAGGAACATGTCCATTATCACCACTTGTCTCTTGAGTGTC
TTCCAGGCCATCACCATCAGCCCCAGGAATTCCCATTGGAAGAAATTTAAAGTCAAATCA
ACAAAGTTTATGGGCTTGGCCATTTCTCTCTTCTGGATCTTGTTTATGTTAGTAAATATG
CTTTTCCCTGTGTATACATCTACCAAGACGAATAGCAAAAACAAGACACAAAAGAGAGAT
TCTGAATTCTGCCATTCTCTAGGCCGTGACAAAATAGTTGATATACTATATACGACACTT
TGTGTGTTTCCTGAAGTTGTATTTTCTCTGCTCATTGTATGTTCTAGCACCTTCATGATT
GCAATACTTCATGTACACAAAAAGAGGGTTCAACACATCCTCTGTACTCATACTTATCCA
AGAAAATCCCCTGAAAACAGAGCCACACAGACCATCTTGATTCTTGTTTGCACCTTTCTA
GCATTTATACACTCTCTTCAGTTTTGCAAGGCTATATTGCTCTTTCACATGATCCCAGTT
GGTGGG
>218.2-s
ATGAATAAAATTACTCAGGCAATAGTCTTCCTTTCTCTAGCTGGACCTGGAATTGTAGGA
AATATCTTAGTATTCATGAGATATGTGTACACTTCTGCCTTGGGGACTGAGAAAAGACCG
ATAGATCTTATTCTCATCCATTTAGCACTATCTAATCTGATCATTATTTGTAGCACAGGA
GTCACAGATATAGTCACAGTGTTTTATTTCAGAAACTTCTTAGGAGATATTGGCTGTAAA
ATGATGGTTTATCTTGCAAGGATGGCACGGGGCCTTTCCATCTGCACTACCTGTCTCCTC
AGTGTGGTTCAGGCTGTGACCATTAGTCCCAGGACAACCATTTGGACAAAGCTCAAGCCA
CAGACGTCATGCCAAGTTCTTCCCTTTCTTCTCCTTTTCTGGATTGTTAATGTTCTCATA
AGCTCCAACTTGCTCTCCTACATCAAAGCAGGCAGTAGCTTGAACAGGTCTGTAGCTGCA
ACATTCATTGGCCACTGCTATATGCTACCATCCAGACATATCATCAAATGGCTTTTCCTC
TCTCTCATGAGTCTTCGTGATGTTATTTTTCAGAGTCTAATGGGCTGGAGCAGTGGGTCC
ATGGCTCTCCATCTGTATAAGCACCACAAGCATGTCCTCTACCTTCACAGTTCCAGGTTT
GCAAACAACTCCCCTCCTGAAATCAGAGCTACATGGAGTGTTCTCATTCTTATGGCCTTC
TTCCTTTTCTTCTATTGGGTAGATTTTATTCTTTCTTTCTACACAGGTTTCACAGTGACA
CATGATTCTACATTACTAAATATTAAAGTATTTTTAGAATTTGGTTATGCTAGTTTCAGC
CCCTATGTTCTGATCAGCAGAGATGTCCATCCTCCTAATGTCTTGCATGCTCAC
>82.2-s
ATGAAACCAGAGAACATGGTAATGGGTATAGTCTTCATCCTGCAGACTACTGTAGGAATC
CTGGTTAATTCCTCAGTTCTGCTTCATTACTTAGTCCCAGGATTTACTGGGAAAGGTTTG
AAGCTCAAAACCCTAATTGTAAAGCACTTAACTCTGGCCAACTCCTTATCTATTATCTCT
AGAGGAATTCCACAGATAATGGCAGAATTTGGGATGAAATATTTTCTGGATGACATTGGG
TGTAAACTTGTACTTTACCTTTATAGAGTATCCCGGGGGGTTTCACTATATACAACATGC
CTTTTGAGTTGTTTCCAAGCAGCCATAATCAGCTCAAGCACCACCAAATGGATGAAGTTT
AAACACAAAGCCATCAAGTACATGGGTCCTTCCTGCTCACTCAGTTGGCCTATGAATCTG
CTTCTGAATGTCATGATACTTGTGACAGTGACAAGCTCTAGCAACAGAAGGAATGCCACT
AAGAAACTGACCTATGGGTACTGCTCAGCATCTGTTTCTGGCACTATTGCAACTCCATTG
TATATGCTCTTGCTCAGCTTCACTGATGTTTTGTGTTTGAGTCTCATGTCCTGGGCCAGT
GTCTTCATGCTGAGCATCCTCCACAGGCACAAGAGGCAGGTCCAGTACATCCATGGTGCC
CAACATTCCTTGAGAGTCTCTCCTGAGGCCAGGGCCACCCAAACCATACTGATCCTTGCA
TGCACTTTTGTTACCTTCTACTCTATCTCTTCCATCATGGTTCTATATTCAGCCTTATTT
GGTAATCCAGGATTGTGGGTTATCAACATCATCTCAGTTTTAGAAACCTGTTACCCTATA
TTTTGCTCCTTTGTGCTAATTAGTAATAACAGCTCTGCCTCTAGGCTCTATCTTCACTGT
TGGTGGAAACGT
>170/175.2-s
ATGTTACTTCAGAATAAATCTGTGAAAACCACAGAGGAAGTGGCTCTTCAGGTCCTCTTG
CTTTGCCAGGTTGGGTTTGGGACTGCAGTCAACATTTTTCTGATTGTTCACAATTTATCT
CCAATCTTGAATGGATCTCAACAGAGACCCATAAAAGTCATTCTAGCCAACTTAGCTATG
GGCAATACCTTGATTCTCCTCTTTGCATTTCCAAACAATATGACACTTTTTGTTCCAAAG
GACCCCCCAACTGACCTAAAATGTAAACTTGGGTACTTCATTTGGCTGGTGGCTCGAAGT
ACAAACATGTGCTCCACCTGCTCTCTGAGCACTTATCAGCTTGTCACTCTTGCTCCAGGT
ACCTGGGGTAGGGTGATGCTCCGTGGAAGAGCCCCCAAATTTGTGAGGTATACTTGTTAT
AGTTGTTGGTTGTTCAGTGTCTTAAATAATGCTCACATTCCAATGAAAGTCAGTGGTCCC
CAGAAAACACATAATGATACCAATACTAAAAACAAATGGGTTTGCTCCACCACTGGTTTC
AGTATAGGCATGCGCATCTTGTCATTTGCCCATGATGCAGTGTTCATCAGCATAATCATC
TGGAGCAGTGTCTCCATGGTGATTCTTCTGAACAGACACCACCAAAGAGTGCAGCATATT
CAATCCACAAATCAGAAGCTCAGAGTTCATGCTGAGACTAGAGCATCCCACACCATCCTG
ATGCTGGTGGTCACATTTGTGACCTGTTATCTTCTAGACTGCATTTGTACATTCTGTAAC
ATTTCTTTTTTGGACTCTCGGCTCTGGTTGAGGCGTGTCAAAGAAATTCTGGCTGATGAT
GCCCTCCAGGTCCATCCATTTGGAAAT
>68.2-s
ATGGGTGTAGCCATAATTAAAGAGAATCAGACCCAGTCGAAGATGGATTTCTGGAATATG
GGAATCAAAATACTTTTCTTATCACAAACTACAACTGGAATTCTGGGAAATTTCTCTCTT
ATAATCTACTATGTAGTCAACTATATAGTACATACATTAAAGCCAACAGATTTGATTCTC
ATGCACCTAATGACATCGAATGCCTTGACGGTTCTCTCTACAGGAGTGCTTCACACAATG
GCAGCTTTTGGCTTGGCACACTTATTAAATGATTTGGGATGCAGACTAATTTTGTACATT
CAAAGAGTTGGCCGAAGTACATCCATTGGCACTATCTGTCTCTTGAGTATCTTCCAGGCC
ATTACAATCAGTCATAGGGTATCTTGTTATAAGGGTCAAAAAATCAAATCTTCAAAGTAC
ATTGGCTACTCCATTTCCCTTCTCTGGGTCTTGCACATGATTTTAAATTTCATTCTCTGT
GTGGACATATTTATCAAAAGTAACAGGAATAACATGACAAGAGACCGTGATTTTAAGTAC
TACTCCATTGTAGAACGAAATGAATTTAGTGACTCACTCTATGTAGCATTGGTGGTGTGC
CCTGAAATCTTCTCTTCTGTGCTCATCACCTGTTCCAGTGGCTCCATGATTGGCATCCTG
TACAGACATAAGCAGAGGGTTCAACATATCCGCAGCTTTCATGTTTCCAGCAGGAACTCC
CCTGAGTGGAGAGCTACCCAGAACATTCTGGTCCTCGTGTCTACATTTCTGGCTTTTTAT
ACGCTCTCTTCTGTCTTACAAGGCTGCATTGCTCTTCTGAATAATCCCAATTGGTGGCTC
GTGAACATCACTCGCCTCACTTCTCTGTGTTTCCCCACATTTGCTCCCTGTGTTCTAATG
AGTCATTACTCTTTTATATCCAGATTCAGTTTGGTCTGGACTTGGAATAAAACATCT
>169/176-s
ATGATCACTATTCCGTTGACCAATGAAGTTGTCTCCATGTTGTCTCAAAATAAATCTGTG
AAAACCACAGAGGAAGTGGCTCTTCAAATCCTCTTGCTTTGCCAGGTTGGGGTTGGGACT
GCAGTCAACATTTTTCTGATTGTTCATAATTTATCTCCAATCTTGAATGGCTCTCAACAG
AGACCCATAAAAGTCATTCTAGCCAACTTAGCTTTGGGCAATACCTTGATTCTCCTCTTT
GCATTTCCAAACAATATGACACTTTTTGTCCCAAAGGACCTCCCAAATGACCTAAAATGT
AAACTTGGGTACTTCATTTGGCTGGTGGCTCGAAGTACAAACATGTGCTCCACCTGCTCT
CTGAGCACTTATCAGCTTGTCACTCTTGCTCCTGGTACCTGGGGTAGGGTGATGCTCCCT
GGAAGAGCCCCCAAATTTGTGAGGTATACTTGTTATAGTTGTTGGTTGTTCAGTGTCTTA
AATAATGCTCACATTCCAATGAAAGTCAGTGGTCCCCAGAAAACACATAATGATACCAGT
ATTAACAGCAAGTGGGTTGCTCCACTACTGGTTTCAGTA
>basal167.2-s
ATGTTGTCTCAGAATAAATCTGTGAAAACCACAGTGGAAGTGGCTCTTCAGATCCTCTTG
CTTTGCCAGGTTGGGGTTGGAACTGTAGTCAACATTTTTCTGTTCGTCCATAATTTATCT
CCGTTCTTGAATGGATCTCAACAGAGACCCATAAAAGTCATTCTAGCCAACTTAGCTTTG
GGCAATACCTTGATTCTCTTCTTTGCATTTCCAAACAATATAAGAGTTTTTATTCCAAGG
GAGTTCCCAACTGACCTAAAATGTAAACTTGGGTACTTCATTTGGCTGGTGGCTCGAAGT
ACAAACATGTGCTCCACCTGCTCTCTGAGCACTTATCAGCTTGTCACTCTTGCTCCTGGT
ACCTGGGGTAGGATGATGCTCCATGGAAGACCCCCCAATTTTGTGAGGTATACTTGTTAT
AGTTGTTGGTTGTTCAGTGTCTTAAATAATGCTCACATTCCAATGAAAGTCAGTGGTCCC
CAGAAAACACATAATGATACCAATACTAAAAGCAAGTGGGTTTGCTCCACTACTGGTTTC
AGTATAGGCATGCGCATCTTGTCATTTGCCCATGATGCAGTGTTCATCAGCATCATCATC
TGGAGCAGTGTCTCCATGGTGATTCTCCTAAACAGACACCACCAAAGATTGCAGCATATT
CAATCCCCAAATCAGAAGCTCAGAGTTTATGCTGAGACTAGAGCATCCCACACCATCCTG
ATGTTGGTGGTCACATTTGTGACCTGTTATCTTCTAGACTGCATTTGTACTTTTCTTCAC
ATTTCTTTTGTGGACTCTCGGCTCTGGTTGAGACGTGTCAAAGAAATTCTGGCTGTAAGC
TTCCCTACCTTTTCTCCATTACTCTTGATCTTTAGGGATCCCAAGGATCCTTGTTCTCTG
CTATTCAGCTGC
>213.2-s
ATGATTTTGAAGATTCTTAAGGAAATAACTTTTCTCATCATGACAGTGCTTGGCATTCTG
GGGAACATGTCTGTTTCTGTGAATTATATGTTCAGTTGGTGGGGAAGCCCTGAGAAGAAA
TCCGTACACCTTATTCTCATTCACTTGATTTTTACAAATATAATAATCCTTCTTGTAAAA
GGATTGCCTAAGACAATAGCAGCTTTTGGTTTGAGAAATTTCTTGGATGACATAGGCTGT
AAGATAATTGTTTACATGGAGAGACTGGCCCGAGGCCTCTCCATCTGCACCAGCAGTCTC
CTCACTGTGGTCCAGGCCATCATCATCAGTCCCAGAGCATCTGGATGGAGGAGGCTTAGG
CCAAAGTCTGCATGGCACATCCTTTTATTCTTCCTATTCTTTTGGATACTCAATGCTTTG
ATAAGTGTGAACCTAATCCATTCTACCACAAATACAAGACTGAATGTATCACAACTTAAG
AGTGATGACAACTACTGTTATTTTATGCTACCAATTCAAAAAATTAAATGGATTGTTCTC
CCTCTCATGGTTCTGAGAGATGCAGTGTTTCAGGGTGCCATGGGAGGGGCCAGTGGTTAT
GTGGCATTTCTTCTCCACAAGCACCACCAGCATGTCCTCTACCTTCAGAACTCCAAGCTT
CTCTACAGAACTCCCCCTGAGCTGAGAGCTGCTCAAAGTGTCCTCCTTCTGATGCTCTGT
TTTGTTTTCTTCTACTGGACAGATTGTGCCTTTTCTCTGTTTCTAACTCTCTCTTCGGAG
GTCAATATCTTGATGGTAAATACTCGAGATTTTCTGACCCTTGGTTATGCAACTTTTAGC
CCCTTTGTGCTAATTCACAGGGATGGGCTTCTAGTTGAATGTAGGCATGTTCAG
>75.2-s
ATGATTACATTGGGAATACTTGGCAATTCCTCAATACTATTTCATTACATCTTTTTGATA
CTCACTGGAAAACACTTAATGCCCAAAGATCTGATTTTAAAGCACTTGACTTTTGCCAAT
TGTCTGTCTATCATCTCAAGAGGCATTCCGCGGGCAATGTCAGATTGTGGACTTAAGGAT
TTTCTTGATGATATTGCATGTAAATTGATAGTGTATATATGCCGAATAACAAGGGGGATG
TCCCTTTATGCAATGTGTCTACTCAGTTGTTTCCAAGCAATCACTATCAACCCTAGCAAC
TGCAGGTGTTTGACACTCAAGCACAGAGCCACCAAGTACATTGGTCATTGCTGCTCAGTC
AGTTGGCTTCTGCACCTGTTTCTAAACATCTTGACTCCAGCAAGAGTGTCAGGCCCCAGT
TACAAGAAAAATGTGACTAACATGAGTTATGGGTACTGCTCATGGGTTGCTTCAGGCAAT
GTGGCAACTGCACTATATATGTTATTACTGTGCTTCTCTGATGCTCTGTGTCTGACTCTC
ATGGCCTGCTCAAGTGTCTCCATGGTGAGTGTCCTCTACAGACATAAAAGACAAGTCAAA
CATATCCACAGTGCTCAGCATGCTCTAAAAGACTCTCCTGAAGACAGAGCCACACAAACT
ATCCTCATCCTGATGTGCATATTTGTCCTCTCTTACTCATTCTCCTCCATAGTGGTCATC
TTGACAACCTACTCCAAATATCCAATGCTATGGGGGGTAAGTGTACTTACATTTATAGAA
ATATGCTTTCCCATATTTTGTCCCTTTGTTATCATTAGCAACATGATCTCTAGTTCCAGC
CCATTTTTACCCTGCTTTGGTAAGCGG
>18.2-s
ATGCTTTTTTTCTATTTTTGGTCTTTTAATTTGTCATTCAGTAGTAGGTTGATCTTCTAT
GTTGCTGGTTTTACCAATGTGAGTGGAACCCACCAGATGAAGGTCACTAAATCCTGCTCA
CTCTTCCCCATGAACTATATCATCAGGGGATTGATTTTAACAGTGGCGATATCCAGAGAT
GTGTTTCTTGTAGGACTCATGTTGACCACAAGCACATACATGGTGATTATCTTGTGCAGA
CATCAGAAGCAATGCAAGCATCTTCATAGCAACAGCCACATAAGAGCATCCCCTGAGGAA
AGGGCCACTCAAACCATCTTGCTGTTGGTAGTGTTCTTTGTGGTCATGTACTGGTTGGAC
TTCATCATCTCCTTCACCTCAACCCTGTCATGGATGTATGTACCCGTTGTACTGACTGTT
CAGAAATTGGTGATGTATGCCTATCCCACAATTTCTCCTTTAGTTCAAATCACTTCTGAT
AAGAGAATAATTAGTATACTGAAAAACGTGCACTCCAAGTTCCAC
>59-s
ATGTTCAGAGAAATATCCCCCAAGGTCGTGAGCTATTCTTGTTTCAGTTGCTGGTTGTTC
AGTGTCTTACATAATGCTTACATCCCAATGAATGTCAGTGGTCCACAGAAAACACACAAT
GACTCTGATTCTAAAGGCAATTGGATATGCTCCATCTCTGGGGTCAATGTAGACATGCAT
TTCTTGCGGTTTTCCCATGACATCATATTCCTTGGCATCATGGCCTGGACCAGTGTCTCC
ATGATGATTCACCTAAACAGACACCACCAGAGAATGAACTGCATACATAAGGTCAATCAA
AACAACAGAGGCCATGCTGAGACCAGAGCAGCCCACACCATCCTGATGCTGGTGGTCACA
TTTGTGAGCTTATATATTCTAAATTGTATTAGTATTTTATTTCACATTTCCTTTGTGGAA
TCTCGTCTCTGGTCGAGGCATGTCATAAAAATTCTAGCTCTAAGCTTTCCCACCATTTCT
CCCTTACTTTTGATATTTAGGGATCCTAGGGGTCATTGTTCTCTGCTCTTCAGTGTGGGA
CTAGAAATCCACGTGAATGGGGGAGTTATTACAGAGGAACAG
>89.2-s
ATGTTTCCAAGCGACACATTCTTCCAGATCTTTCTCATATTCCAGTTTTGTCTTGGTGTT
ATAGGGAACTCATCACTGTTAATGTTGTATGTATACACTTTCTTCTTCAAGCCTCATTTT
AAAAAGTTGGTAGATTCAGTTTTCATGCACTTGACAATAGTTAATATGTTGACAATCGCA
TTCACATTGATAAAAGATATCATGTTATCCTTTGGAGTACCAAATTTTCTGGATGATATC
GGTTGTAAGACAGTTTTGTTTTCATTCAGAGTCAGTCGGGGTCTGTCCATCTGCACCACC
TCTGTTCTAAGCACGTTCCAAGTCATCACCATCACTCCCAGTAACTCTAAGTGGGCCTCC
TGGCTTAAGCCTAGACTTTCTACATGGATTTTTTCTTCCTTACTTTGCTCCTGGCTTATT
AACCTAGTCATCTACGGGTATATGCTTGACATGGTAATAGCCAAAACCAATAAAACCGAT
GTTGGCAATGGATATTCAGATGGTTACTGTCAAAACAAACACTTTGGGAACCACAATTCA
GGGTCATTTTTTAGCCTTATCCTCACTCATGATCTCTTCTATGTGGCTGTCATGGTGTGG
GCCAGTCTCTACATGGTGATTTTTCTCTACAGACACTACAAGAGATCCCAGCATCTCCAC
AGTAGAAGCCTTTCCTCCCAGTCATCTCCTGAGCGCAAAGCCACTCATAACATCCTGTCT
CTGGTGAGCTCCTTTGTGTTAATTTATTGCTTGAACAACTCCATCACCCTTTATGGCTTT
TATACAAAAGAAAAAATTCCAAGATTGGAGTCAATTAATGCAATTTTAACAACATGCTAC
CCAACCGTCTGTCCTTTTTTCCTCATGAAGAATAATAAAGTTATTTTGCAATTCGCTTCT
TCATTTTCGGTACTGAGGGTGACATGTCTTCAAAGTTCACTCCATGGC
>83.2-s
ATGATTTCATGCTGTGGGTTAAAATGGTGTCCCGCGTCCGGCCCAGGGCTCTGGATACTG
GGTGAGGTGGGATATCACCCTCATGCTGCTGACAGGCTGCTCTGGAGGTGGGAAAGCACA
GTCTGTGGTCCCCAAGGAAATGCTGGAGTCAGGCTCGTGGGTTCTAGCTTTTCAGCGCTG
CAGACACCGCTAAGTGCCGCGGAAGAGCTGAGAATGGAGTGGGGGATCCTTCTCCAGCAT
TTTTCATTAATAATAAGTGTTGATGACTACATGATTAGAGATGCAGAAGCACCACAGTTG
GAACTTGGCATGAAAATGACATCTTCAAACTTGGTAGTGGGAATATTACTCTTCTCCCAG
ATTGTAATGGGAATGCTTGGCAATTCCTCAATATTATTTTATTATGTCATTTTAATATTC
ACTGGGAAACATTTAACGCCGAAAGACCTGATTATAGAGCACTTGACATTTGCCAACTGC
TTGTCTATTATCTCAAAAGGCATTCCACAGACATTGTCAGATTTGGGATTTAAAAATTTC
CTAGATGATATTGGATGTAAACTGATAATGTATATTTACCGAATAGTGAGGGGGATGTCT
CTGTATGCCATGTGCCTATTGAGTTGCTTCCAAGCAATCACAATCAGCTCCAGGAACTCC
AGGTTGATGATACTTAAACACAGAGCCATGAAGTACATTGGCCCCTCCTGCTTAGTCAGT
TGGCTTGTGCACCTGCTTCTAAACATTATGACGCCAGTAAAAGTGATAGGCCCCATTTCT
AGCAAAAATGTGACAAACGTGATGAGTTATGGGTACTGCTCATGGTTCACTTCCAGCAAT
GTTGCAACTGTACTGTATATGTTCTTACTGTGCTTCTGTGATGGCCTGTGTCTAAGTCTA
ATGACATGTTCAAGTGTTTCCATGGTGAATATCCTTTACAAACATAAGAGACAAGTCAAA
CATATCCACAGTGCTCAACAACTTTTGAAAGTCTTGCCTGAGGACAAAGCCACCCAAATT
ATTCTCACCCTGGTGTGCACATTTGTCATCTCTTACTCAATATCTTCTATTCGTGTAATC
TTTACAACATACTCTGAGGGATCAGTGCTTTGGGGAGTAAGTGTATTTATATTTCTAGAA
ATATGTTTCCCCATATTTTGCCCCTTTGTTCTCATCAGCAATATCAAGTGTAGTTTCAAA
CTGCTTTTACCCTGCTGTGGTAAGAGATACCTCCCTCCAAATATTACT
>214.3-s
ATGCATCTACCACTGCCTCTTGAACACAAGAAAATGCTATTATACCAACTGTGCTGCTCA
GACCCATGTCTAGCATTACTGATGCTTTCTTTAAAATGTATTTTCATCCTGCATACAAGG
AAGGAAGAAATGATTTGGAAGTTAATTAAGAAAATACTTTTTCTCTTCATGACCATGCTT
GGCATTCTGGGGAACATGTTTGTTTCTGTGAATTTTATGCTCAGTTGGTGGGGAAGCCCT
GAGAAGAAATCCGTACACCTTATTCTCATCCACTTGGCTTTTACAAACATCATAATCCTT
CTTACAAAAGGATTGCAAAAGACTATTGTAGCTTTTGGTTTGAGAAACTTCCTAAATAAC
TTAGGCTGTAAGATCATTGTTTACATGGAGAGGGTGGCCCATGGCCTCTCCCTCTGCACC
AGCAGTCTCCTCACTGTGGTCCAGGCCATCATCATCAGTCCCAGAGCATCTGGGTGGAGG
AGGCTCAGGCCAAAGTCTGTATGGCACATCCTTCCATTCTTCCTGCTCTTTTGGATACTC
AATGCATTAATAAGTATGAACCTAATCAATTCCATCACAAGTATAAGACTGAATATATCA
CAACTTAAGAGTGATGACAACTATTGTTATTTTATGTTACCAAGTCAGAAAATCAAATGG
ATTGTTCTCCCTCTTATGGTCCTGAGAGATGCAGTGTTTCAGGGTGCCATGGGAGGGGCC
AGTGGCTACATGGTATTTCTTCTCCACAAGCACCACCAGCATGTCCTCTACCTTCAGAAC
TCCAAGCTTCTCTACAGAACTCCCCCTGAGCTGAGAGCTGCCCAGAGTGTCCTCCTTCTG
ATGCTCTGTTTTGTTTTCTTCTACTGGACAGATTGTGCCTTTTCTCTAGTTTTAAGTCTC
TCCTCAAGGGACAAAACCTTGACAGTAAATCCTCGAGAGCTTCTGACCCTTGGTTATGCA
ACGTTTAGCCCCCTGGTGCTGATTCACAGGGATGGGCTTCTGTTTGAATGTTGTCATGCT
CAGTTGAAGAAACTGAGAAATTGTCTCTCATTTATATGTTCAACAAGGAAGAAGAAACTC
TCAGTTCTGCAACACTGTGGG
>76-s
ATGACAGTGGGAATGTTTGGCAATTCCTTAATACTATTTTACTATGTCATATTGAAACTC
ACTGGAAAACATTTAATGCCCAAAGACCTGATCATAGAGCACTTGACTTTTGCCAATTGC
CTGTGTATCATCTCAAAAGGCATTCCACAGACACTGTCAGATTATGGATTAAAAGATTTC
CTGGATGATTTTGGATGTAAATTGATATTGTATATTTACAGAATAACAAGGGGGGTGTCT
TTTTATGCAATGTGCCTTTTGAGTTGTTTCCAAGCAATCACAATCAGCCCCAGCAACTCC
AGATGGATGATGCTTAAATACAGAGCCACCAAAAACGTTGGTCCCTCCTGCTCAATCAGT
TGGCTTGTGCACTTGTTTCTAAATATCCTGACACCAGCAAGAGTGTCAGGCCCTAGTTAC
AACAAAAATATAACTAAAAGGATGATTTATGGTTCTTGTTCATGGTTCTCCTTAAGCAAT
TTTGGAACTGCACTGTACTTATTCTTATTGTGCTTTTCTGATGGACTGTGTCTGGGTCTC
ATGGCTGGCTCAAGTGTCTCCATGGTGAGTATTCTCTACAGACATAAGAAACGAGTCAAG
CATATCCACAGTGCTCAGCACTTTTTAAAAGTCTCTCCTGAAGACAGA
>113/117/129.2-s
ATGTCTGCTCATTGTAACTCCCTGAAAACCACTGAAGAAGTGGCTCTTCAGCTCCTCTTG
ATTTGCCAGTTTGGGATTGGGACTGTGGCCAATGTCTTTCTGTTTGTCCATAATTTCTCT
CCAGTCTTGACAGGTTCTAAACAGAGACCCAGACAGGTGATTTTAAGCCACATGGCTGTG
GCCAATGCCTTGACTCTATTCCTCACTATATTTCCAAACAACATGATGGCTTTTGCTCCC
AAAACTCCTCCAACTGAACTCAAATGTAAATTAGAATCCTTCAGTCACCTGGTGGCAAGA
AGCACAAATTTGTGTTCCACCTGTGTCCTGAGTGTCCATCAGTATGTCACTCTTGTTCCT
GTTAATAGAGGGAAAGGTAAACTTGTACTCAGAGCAAGTTTCACAAACATGGCAAGTTAT
TCTTCTTACAGTTGTTGGTTTTTCAGTGTCTTAAGTAACATTCACTTTCCAATTAAGGTC
AGTGGTCCACAGATAACAGACAATAACACTGACTCAAAAAGAAAGTTGTTCTGTTCCACT
TCTGGATTCAGTGTGGGCTTTGTCTTCTTGCAGTTTGCCTACGATACCACATTCATGAGC
ATCATGGTCTGGACCAGTGTCTCCATGGTACTTCTCCTCCGTAGACATCGCCAGCGAATG
CAGCACATCCTCACTCCCAATCAGAACCCCAGAGGCCAAGCTGAGTCCAGAGCAACCCAT
ACTATCCTGATGCTGGTAGTCACATTTGTTAGCTTTTATCTTCTAAATTTTATTTGTATC
ATGTTACATGCCCTTTTTACGCATTCTCATTTCTTCGTAAGGCTTGTCAGTGAGATTTTA
ACTGCGGTCTTCCCCAGTATCTCTCCTTTACTGTTGATCTTCAGAGATCCCAAGGATCCT
TGTTCTGTGCTCTTCAACTGT
>200.4-s
ATGTTCAGTTGGTGGGGAAGCCCTGAGAAGAAACCCATACACCTCATTCTCACCCACTTG
GCTTTTACAAACATCCTAATCCTTCTTACAAAAGGATTGCAAAAGACAGTAGCAGCTTTT
GGTTTGAGAAACTTCCTGGATGACATAGGCTGTAAGAGCATTGTTTACCTGGAGAGGGTG
GCCCGGGGCCTCTCCATCTGCACCAGCAGTCTCCTTACTGTGGTCCAGGCCATCATCATC
AGTCCCAGAGCATCTGGGTGGAGGAGGCTCAGGACAAAGTCTGCACGGCACATCCTTCCA
TTCTTGCTATTCTTTTGGATACTCAATGGTTTAATAAGTATGAACCTAATCCATTCTATC
ATAAGTACAGGTATGAATATATCACAGCATAAAAATAGTGACAACTATTGCTATTTTATG
CAAGAAAGTCAGGAAATAAAATGGATTGTTCTCCCTCTCATGGTCCTGAGAGATGCAGTG
TTTCAGGGTGCCATGGGAGGGGCCAGTGGCTACATGGTATTTCTTCTCCACAAGCACCAC
CAGCATGTCCTCTAC
>13-s
ATGTTCTCATTAGAGAATGTACTTTATTTTCAAGCTGGGTTTGGATTCCTAGCTAATATG
TTTCTTCTAGTTTTTTATATTTTCATAATCCTAGGTCACAGACCTAAGCTCATTGACCTG
ATCTCCTGTCAACTGACCTTCGTTCACATATTGATGATCCTCACTGGAGGAAATGTCATG
CTTACAGACATATTTGAGTCACTGAATGTTGAGAATGACATCAAATGTAAGGCAACTTTA
TACACAAACAGGGTGATGAGAGGCCTCTCTATCAGCATCACCTGCCTCCTGAGTGTGATC
CAGGCTGTCACAATCAGTCCGAGTACCTCTATGTTGGCAAAATTTAAACATAAACTAAGA
AAACACATGGTCAATGCTTCTTTCTTTTATATTTGGTCTTTCAATTTTTCTCTTAGTAGT
ATCCTGATCTTCTATACTGGTGGTTTTACCAATGTGAGTGAGACCAAGCAGATGAAGATC
ACTAAGTCCTGCTCAATCTTGCCAATGAACTACATCATCAGGGGAATGGTTGTAACAGTG
ACAACCGTCAGAGATGTGTTTCTTGTGGGAGTTATGCTGATCACAAGTGCATACATGGTG
ATTATCTTGTTCAGACACCAGAGGCAATGCAAGCACCTTCATAGCATCAATCATCTGAGA
GCATCCCCTGAGAAAAGGGCCACACAGACCATCTTGCTGCTAGTAGTTTTCTTTGTGGTC
ATGTACTGGGTGGACTTCATCCTCTCATCCACCTCAGTCACGTTATGGATGTATGATCCA
GTCATCCTGACTGTTCAGAAGTTTTTGATGAATGCCTATCCTATAATAACTCCTTTGTTA
CAAATAAGTTCAGATAAGAGAGTAATCAATGTGATGAAAACCTTGCAGTCAAAATGCCAC
>28-s
ATGTTCTCTTTAGAGAATGTCTTTTATATCCAAGCTGGACTTGGAGTTCTAGCCAATATG
TTTCTCCTTTTTTTCTATACTTCCATAATACTAGGTGACAGATCTAAGCCCATGGACCTG
ATCTCCTGTCAACTGACCTTCATTCACATAATGATGATTCTCAGTGAAGGAGATAACTTG
CTTGCAAACATATTAGAGTCACTAAAATTTGGGAATGACGTCAAATGTAAGACAACTTTT
TACATAAACAGGGTGATGAGAGGCCTCTCCATCTGCATCACCTGCCTCCTGAGTGTGTTC
CAGGCTGTCACAATCAGTCCCAGTACCTCCTTGTTGGCAAAATTTAAAAATAAAGTAAAA
ACACACATTATTTATGCTTTTTTCTATTTTTGGTCTTTCAATTTGTCATTCAGTAGTAGG
CTGATCTTCTATGTTGCTGGTTTTACCAATGTGAGTGAGACCTACCAGATGAAGGTCACT
AAATCCTGTTCACTCTACCCCATGAACTACATCATCAGGGGATCGATTTTAACAGTGATA
ATCGCCAGGGATGTATTTCTTGTAGGAGTCATGTTGACCACAAGCACATACATGGTGATT
ACCTTGTGCAGACATCAAATGCAATGCAAACATCTTCATAACATCAGCTACTTAAGAACA
TCCCCTGAGAAAAGGGCCACCCAGACCATCTTGCTGTTGGTAGTGTTCTTTGTGGTCATG
TACTGGTTGGATTTCATCATTTCATTCACCTCAACCCTGTCATGGAAGTATGTACCCGTT
GTACTGACTGTTCAGAAATTGGTGATGTATGCCTATCCCACAATAACTCCTTTAGTTCAA
ATCACTTCTGATAAGAGAATAATCAGTATACTGAAAAGCATGCACTCCAAGTTCCAC
>180.3-s
ATGTCTGCTCATGAAAAATTCCTGAAAAACACTGAAGAAGTGGCTCTTCAGATCCTCTTG
CTCTGCCAGTTTGGGGTTGGGACTGTGGCCAATGTCTTTCTGTTTGTCCATAATTTCTAT
CCAGTCTTGACTGGTTCTCAACAGAGGCCCAGACAGGTGATTTTAAGCCACATGGCTGTG
GCCAATGTCTTGATTCTCTTCATCTCTACATTTCAAAACAACATGATGGCTTTTGCTTCA
AAAAATCCTCCAACTGACCTCAAATGTAAATTGGAATTCTTTATTCGCCTGGTTGCAAGA
AGCACAAACTTGTGTTCCACCTGTGTCCTGAGTATCCATCAGTTTGTCACTCTTGTTCCT
GTTAATAGAGGTAAACTCATACTCAGAGCAAGTGTCCCAAATTTGGCAAGTTATTTTTGT
TACAGTTGTTGGTTCTTCAGTGTCTTAAATAACATTTACATTCCAATTAAGCTCACTGGT
CCACAGATAACAGACAATAATAATGACTCTAAAAGCAAGTTGTTCTGTTCCACTTCTGGA
TTCAGTGTAGGCATTGTCTTCTTGCGATTTGCCCATGATGCCACATTCATGAGCATCATG
GTCTGGACCAGTGTCTCCATGGTACTTCTCCTCCATAGACATCGCCAGCGAAAGCAGCAC
ATCCTCACTCCCAATCAGGATGCCAGAGGCCAAGCTGAGACCAGAGCAACGCATACTATC
CTGATGCTGGTGGTCACATTTGTTGGCTTTCATCTTCTAAATTTTATTTGTACCATCTTT
CACATGTTTTTTGTAGATTCTTATCTCTTTGTGAGGCATTGCAGTGAAGTTTTTGTTGCA
GGCTTCCCCACAATATCTCCTTTACTATTGATCTTCAGAGACCCTAAGAATCCTTGTTCT
GTGCTCTTCAACTGT
>66-s
ATGCCCAATCATAAAATAGACTTAGGGAATCTATCAATCAAAATCATTTTCTTATTACAA
ACTACAGTTGGAATTTTGGGAAATTTCTATCTTCTTATACTACATCTAGTCTACTATGCA
GAATACACATTAAAGCACACAGCTTTGATTCTCATGCACCTCTGGGGAGCCAATGCCTTG
ATAGTTCTTTCTACAGGAGTGCCCTACACAATGGCAGCTTTTGGGTTGAAGCAGTTTTTA
AATGACTTTGGCTGCAGATTAAGTTTGTACATTCAAAGACTTGGTCGGAGTGTGTCAATT
GGCACCACTTGTTTTTTGAGTGTCTTCCAAGCCATCACCATCAGTCACAGAGAATCTTGT
TGTAAAGATCAAAAAGCCAAAGTTGCAAAGTATATTGGCTTCTCCATTTTCCTTCTCTGG
GTTTTGTCCATCTTTATACATTTCATTTTCTTTCTGGAAATATTTCTCAAAAGGAATAGC
AAAAACATGACAAGGAAGCTAGATTTTGAGTACTGCTCCTATGTTAACCATTTTGAAATT
AATCACTCAGTTTATGCAGCATTAGTGATGTGCCCTGAAATCTTCTTTTCTGTGGTCATT
GCCTGGTCCAGTGGCTCTATGACTGTCATTCTATACAGACATAAGAAGAGAGTTCAACAC
ATCCACAGCTCTCAGGTTTCCAGAAGAAACTCCCCCGAATCCAGAGCCATCCAGACAATC
CTGTCCCTAGTGTTTTTCTTTCTGGCTTTTTACACTCTCTCCTCCATCTTACGAGGTTAC
ATTGCTCTCGTGCATAATCCAAGTTGGTGTCTGGTGATGGTCAATCGCCTCACTTCTCTC
TGTTTTCCATCTTTTGGTCCTTTTGTTCTTATAAATAATTACTCTGTTAGGCCAAGACTA
AGTTTGATCTGGATGAGAAATATCAACCCT
>232.1-s
ATGGAGTCCAGGAACATGGCAATAGGAATAGGACTCTCACTTCAGAGTATACTTGGTATT
CTGGGAAATTTCTCTCTTCTTTTCTACTACCTAATCCTATACTACAAAGAACACACATTA
AAGATCAGAGACATGATTCTAGTACATGTGCTCACATCTAACTCCTTGATCATTATCTCC
AAAGGTTTCCCCCAGATAATGGGAGCTTTTGGGTGGAACCAGTTATTCAATGATGTTGGG
TGCAAACTTATTTTATATGTTCAAAGACTTAGCAGGAACATGTCCATTATCACCACTTGT
CTCTTGAGTGTCTTCCAGGCCATCACCATCAGCCCCAGGAATTCCCATTGGAAGAAATTT
AAAGTCAAATCAACAAAGTTTATGGGCTTGGCCATTTCTCTCTTCTGGATCTTGTTTATG
TTAGTAAATATGCTTTTCCCTGTGTATACATCTACCAAGACGAATAGCAAAAACAAGACA
CAAAAGAGAGATTCTGAGTTCTCCCATTCTCTAGGCCGTGACAAAATAGTTGATATACTG
TATACGACACTTTGTGTGTTTCCTGAAGTTGTATTTTCTCTGCTCATTGTATGTTCTAGC
ACCTTCATGATTGCAATACTTCATGTACACAAAAAGAGGGTTCAACACATCCTCTGTACT
CATACTTATCCAAGAAAATCCCCTGAAAACAGAGCCACACAGACCATCTTGATTCTTGTT
TGCACCTTTCTAGCATTTTATACACTCTCTTCAGTTTTGCAAGGC
>248-s
ATGAGATTTGATTTTCTTCTGAAATTACTTTTTCTGGTACAGAATGTAGTTGGGGTACTA
GGGAATGTCATTGTTCTGGCAGTTTATGCCTCTATGTCCTATACTAGTCGAGAATCAAGG
CCCACTTGTCTCATACTCACCAACATGGCTATAGGAAATTTCTTTATTCTTTTCAGGAGT
ACTGCACACAGTATATACATATGGGGAATAACGCACATTCTGAGAATCCATTGGCTTAAA
GTTGTTATATATATGTACAGAGTAGGTCAGGGCTTGTCACTTTGTAACACTTGTCTCTTG
AGTAATTTTCAGGCAATGCCTATCAGTCCAAAAGTGGGTGGATGGGTGGGTATCAAAAGC
CAAGCTTGGAAGATCAGTATCTCTTGCTTTCTGTGTTGGATATCTAGCCTTCTGATAAAT
ATCTTTAGTCCTCTACATATTGAATGCTTTCAGAATAAACAGAATTTAACAAACATGTGG
GATTATAGGTTTTGCTCTTGTCAAGTATCAAGTACATCTGAAGGCAGATGCAGAGTACAT
ATGACTCTCTCAGATTTTCTATTGGTAGGATACATGATTTGTGCCAATATCTATATGGTT
CATCTTCTCTACAGACACCAGAGGAGGGTGAGGCTTTTTGACTCATTCAGTGTCTCCCAA
AGTCTAAAGCTACACAAAGCATACTACTTCCAACAAGCATCT
>183.1-s
ATGTCTGCTCATGGTAAATCCCTGAAAACCACTGAGGAAGTGGCTCTTCAGCTCCTCTTG
CTTTGCCAGTTTGGGGTTGGGACTGTGGCCAATGTCTTTCTGTTTGTCCATAATTTCTAT
CCAGTCTTGACTGGTTCTCAACAGAGGCCCAGACAGGTGCTTTTAAGCCACATGGCTGTG
ACCAATGCCTTGACTCTCTTCCTCACTATGTTTCCAAACAACATGATGGCTTTTGCTCCA
AGAAATCCTCTAACTGACCTCAAATGTAAATTAGAATTCTTCACTCGCCTGGTGGCAAGA
AGCATAAACTTGTGTTCCACCTGTGTCCTGAGTGTCCATCAGTTTGTCACTCTTGTTCCT
GTTAATAAAGGAAAACTTATACTCAGAGCAAGTGTAACAAACATGGCAAGTTATTCTTGT
TACAGTTGTTGGTTCTTCAGTGTCTTAAATAACATCCACATTCCAATTAAAGTCACTGGT
CCACAGATAACAGACAATAATAATGACTCTAAAAGCAAGTTGTTCTGTTCCACTTCTGGA
TTCAGTGTAGGCATTGTCTTCTTGCAGTTTGCCCATGATGCCACATTCATGAGCATCATG
GTCTGGACCAGTGTCTCCATGGTACTTCTCCTCCATAGACATCGCCAGCGAATGCAGCAC
ATCCTCACTCCCAATCAGAACCCCAGAGGCCAAGCTGAGTCCAGAGCAACCCATACTATC
CTGATGCTGGTGGTCACATTTGTTAGCTTTTATCTTCTAAATTTTATTTGTATCATCTTT
CAAACATTTTTTATAGATTCTCGTCTCTTTGTGAGGCATGTTGGTGAAGTTTTTGTTGCA
AGCTTCCCCACAATTTCTCCCTTACTGTTGATCTTCAGAGATCCTAAGGGTCCTTGTTCT
GTGCTCTTCAGCTTT
>230-s
ATGAGAAGTGTTTGGTGGCATATATTGAAGTCAGTTTTTCTCAGTCATAATATGGATGCC
AGGAATTTGGTAATAGGAATAATATATCTGTTACAGAGTACAGTTGGAATTCTAGGAAAC
ACCTTTCTCCTTTCCTACTACTTGGTTATTTATTATAAGAAACACAAACGAAAGCCCACA
GATTTGATTATTATGCATCTGATCATAGTGAATATCTTGATCATGCTCTCGAAAGGAATG
TCTATCACAATGGGAGCTTTGGGGTTGAAACTTTTCTTTGATGATTGGAGCTATCAATTT
TTTATGTATGTTCTAAGGGTTTTCAGGAGTATGTCCATTGTCACCATCTGCCTCTTGAGT
GTCTTCCAGACCATCACTATCATCCCAAGAAACTCCTGTTGGAAGAATATTAGAGTCAAA
TCTCCAAAGGATATTAGTCTCTGCATTTCTCTCTGCTGGGTCTTGTACATCTTCATAAAT
GTTATTTTCCCTTTGTACATGTCCATAACATTTACTGGGAAAAACAAAACAAAGGATACA
AATTTCAAACTCTATACTATTGTAGGATATGACAAAAACACAGTTTCCTTATATATAACT
TTCTTTGTGTTTCCTGAAATTCTGTTCTCTGGTCTCATCACCTGGTCAGGTAGCTCAGTG
ATTGTCATTCTGTATAGGCACAAACAGCAAGTTCAATACGTCCGCAGTACTCATGCTTCC
TCTAGCAGCACCCCTGAATCCAGAGCCATTCAGAGCATCCTGGTCCTAGTTTCCATCTTT
ATGGCTTTTTATACATTCTCTGCCATCTTACATGCTTACAATGCTTTATTTCACAGTTCA
AATTGGTGGCTAATGACTTTCGCAAACATTATATCTTTATGTATTCCCACTTCAATCCCT
TTTGTACTTATGAGTCAATCATCCCCTCTCTCCAAACTCTGCTTCCTC
>199-s
ATGCATCCACCACTGCCTCTTGAACACCAGAAAATGCTCTCATGCAAAATGTGCTGTTCA
GATCCATGTCTAGCATTACTGACGCTTTCTTTAAAATGTATTTGCATCCTGCACACAAGG
AAGGAAGAAATGATTTTGAAGTTAATTAAGAAAATACTTTTTCTCTTCATGACTGTGCTT
GGCATTATGGGAAACATGTCTGTTTCTGTGAATTACATGTTCAGTTGGTGGGGAGGCGCT
GAGAAGAAACCTGTACACCTTATTCTTATCCACCTGGCTTTTACAAACACTGTCATCCTT
CTTGCAAAAGGACTGCCAAAGACTATTGTAGCTTTTGGTTTGAGAAACTTCCTAGATGAC
TCAGGCTGTAAGATCATTGTTTACCTGGAAAGGGTGGCCCATGGCCTCTCTCTCTGCGCC
AGCAGTCTCCTCACTGTGGTCCAGGCCATCATCATCAGCCCCAGAGCATCTGGATGGAGG
ATACTCAGGCCAAAGTCTGCATGGCACATCCTTCCATTCTTCTTATTCTTTTGGTTATTC
AGTGCATTAATAAATATTAACCTAATAAATTCCATCACAAGTACAAGACTGAATATATCA
CAATTTAAGACCGATAACAATAATTGTTATTTTATGTTACCAAGTCAGAAAATAAAAGGG
ATTGTTCTCCCTCTCATGGTCCTGAGAGATGCAGTCTTTCAGGGTGCCATGGGAGGGGCC
AGTGGCTACATGGTATTTCTTCTCCACAAGCACCACCATCATGTCCTCTACCTTCAGAAC
TCCAAGCTTCTCTACAGAACTCCTCCTGAGCTGAGAGCTGCCCAGAGTGTCCTCCTTCTG
ATGCTCTGCTTTGTTTTCTTCTACTGGACAGATTGTGCCTTTTCCCTAATTTTAAGTCTT
TCCTCAAGGGACAACACCTTAATGGTAAATCCTCGAGAGCTTCTGACCCTTGGTTATGCA
ACGTTTAGTCCCCTGGTGCTGATTCACAGGGATGGGCTTCTGGTTGAACGTTGGCATGTT
CAGTGGGAGAAATTGAGAAAATGTCTCTTATTTATATGTTCAACAAGGAAGAAGAAACTC
TCAGTTCTGCAATATTGTGGG
>204.2-s
ATGTCATGTTTACTTCCTTGTGTTTCTGAAAAGGCTTTCCTAGTTCTGAGCATGAAGATG
ATTTGGAGTGACCTCATCGCGGGGACAATTTTCCTTTCACTTATTTTACTTGGAGTTTTA
GGAAACAACATGTTATTTGTGAGACATTTATATGTAGTCATCATAGGTCCTGAGAAGAAA
ATAATAGATGTTATTCTAGTCCACTTGGCTTTTGTAAACACAATCATTATTTATTGCATA
GGTGTCAGAAACATAGCCACAAGTTTTTACATCAGAAACTTCCTGGGTGATGTTGGTTGT
AAAATTATAATTTATCTAGAAAGGGTTGCCCGTGGCCTCTCCATCTGCACCACCTGTCTC
CTCAGCGTGGTCCAGGCTGTCACCATCAGTCCCAGGACCACACTGTGGAGAAAGCTCAAA
CCACAGACCGCATGGCATGTTCTTGCCTTTCTCCTCCTCTTTTGGATCTTTAATTCCCTC
ATAAGCTCCAATTTGCTTCACTATATCACAGCAGGCAGTAGCATGAACAGGTCTGAAGTT
GGGATGTTTACTGTGTATTGCTATATGCTGCCATCCAGGAACATAGTTAAATGGCTGTTC
CTTTCTTTCATGGCTTTTCGTGATGTCATTTTCCAAAGTCTCATGGGCTGGAGCAGTGGG
TCCATGGCTCTCCATCTGTATAAGCATAACAAGCGTGTCCTCTACCTCCACAGCTCCAGG
TCTGCAAACAATGCCAGGCCAGAAATCAGAGCTACACAGAGAGTTCTCACTCTCATGACC
TGTTTTCTTTTCTTTTATTTGGCAGATTTCATTTTCTCCTTGTACATAGGTTCCACAGTG
ACACATGACTCCACAATACTATATATTAAAGCATTTTTAGTACTTAGTTATGTTGGTCTC
AGCCCCTTTGTCCTGATCATCTGGGATATTTGTGTTCCTAATCTCTGCTGTGTCCCC
>235.3-s
ATGGAACTGAAATCAGTACCACTTAAAAGATCTAGTGCTGTGTGTTTTACATTGCAGTCT
GCAAGCAGAGTTTGTAAGGGCAATTCTGTGTCAAGAATGTGGGTTCAGCCATCAGGAAAT
GATGGGATGACAGCCAGGAATATGGCCCTAGGTATAATCTTCTTATCCCAAACTGCACTT
GGACTTCTGGGAAATTCTTCTGTCTTCTTCAATTACTTATTGCTTTATTTTTCGAGTTAC
AAGCTGAACTCCACAGACTGGATGTTGAATTATTTGGTTGTAGCCAACTTCTTAACTCTG
CTGTGCAAAGGAGTGCCCCATATCATGGCAGCTTTTGGGCTTAAAGATTTCCTAAGTGAT
TTTGGGTGCAATCTCCTCTTTTACATTCACAAAATGGGCAGGGGTACATGTATTTGCAGC
AGCAGTTTGATGAGTGTCTTCCAGGCCATTACAATCAGCAACAGGAACTTCATGTGGAAA
GAGTTTAAAGCCAAATCATCCAAGTTCAGTGGCTTCTTTCTGTGTCTTTGTTGCACTCTG
AACATCCTCATGAGTACTTATAATCTCTTTTACATGACTGGAAAATTGGGCCACAGAAAT
ATGACAATTATACAAGACTTTGGCTTCTGCTCTGTTTGTCTTGACAAAACTGGACAAATC
CTGCATACTATATTCCTTCCTGTCCCTGATGTTGTGTATCTGGGACTCTTGGTCTGGACC
AGCATATCTACTGTTCTCATCTTGCACAGGCACAAGCAGAGACTGGAGCACATTCCCAGA
AACAAACATTCTTCACAATCATCCACGGAGTCCAGGGTTATAAAAACCATCCTTCTTCAA
TTGAGTACATTTATGTTATGTTATATAATTTCCTGCCTCTTTCAACTGTTTCTGTCTTTC
TTGCATAACCCAAGCTGGTTACTCATAAACATATCCATTGTCATTTCTGGGTGTTTCCCA
GCTGTGAGTCCCTTTCTGCTCATGAACCACTACTCCATAGCATCTAGCCACTGTGTTCCT
TGCATGAGAAATTGGCAAAACCTGATA
>203.1-s
ATGCAAGTTTTTCTGCCTAGGAAGGAAAAAATGTTTTTGAAGTATATTAAGGACATAATT
TTTCTCTTTATGACTGTGGTTGGTACTCTGGGGAACATGTCTGTTTCGGTGAATTATACA
TTCAGTTGTTGGGGAAGCCCTGAGAAGAAACCCATACACCTTATTCTGATCCACATGGCT
TTTACAAACATCCTAATACTTCTTGCAAAAGGATTGCCCAAGACTATTTTAGCTTTTGGC
TTGAGAAACTTCCTAGATGACATAGGGTGTAAGATCATTGTTTACCTAGAAAGGGTGGCA
CGGGGCCTCGCCATCTGCACCAGTAGTCTCCTCACTGTGGTACAGGCTATCATTATCAGT
CCTAGAGGATCTGGATGGAGGAAGCTCAAGCCAAAGTCTGCATGGCACATCCTTCCATTC
TTCTCATTCTTTTGGATACTCAATGCTTTAATCAGTACAAACCTAATTCATTCCATTAAA
ATGAATAAGTATGAATATATCACAACGTATAAA
>203.2-s
ATGCAAGTTTTTCTGCCTAGGAAGGAAAAAATGTTTTTGAAGTATATTAAGGACATAATT
TTTCTCTTTATGACTGTGGTTGGTACTCTGGGGAACATGTCTGTTTCGGTGAATTATACA
TTCAGTTGTTGGGGAAGCCCTGAGAAGAAACCCATACACCTTATTCTGATCCACATGGCT
TTTACAAACATTCTAATCCTTCTTGCAAAAGGACTGCCTAAGACAATAGCAGCCTTTGGT
TTGAGAAACTTCCTAGATGACATAGGCTGTAAGACCATTGTTTACCTAGAGAGGGTGTCC
CGGGGCCTCTCCATCTGCACCAGCAGTCTCCTTACTGTGGTCCAGGCCATCATCATCAGT
CCCAGAACATCTGGGTGGAGGAGACTCAGGCCAAAGTCTGCATGGCACATCCTTCCATTC
TTCTCATTCTTTTGGATACTCAATGCTTTAATCAGTACAAACCTAATTCATTCCATTAAA
ATGAATAAGTATGAATATATCACAACGTATAAA
>26.1-s
ATGTCTTCAATTAAGAATGTCCTTTATTTCCAATCTGGACTTGGAGTTCTAGCCAATATG
TTTCTAATGATTTTCAATATTTTCATAATCCTAGGTCACAGACCTAAGCCCATAGACCTG
ATCTCCTGTCAACTAAACTTTGTTCACATAATGATGTTCCTCACTGCAGGGGATATTTGG
CTTACAGACTTATTTGCATCACTGAACATTGAGAATAACTTCAAATGTAAGGCAACTTTT
TACATAAACAGGGTGATGAGAGGCCTCTCTATCTGTATCACCTGCCTCCTGAGTGTGTTC
CAGGCTGTCACTATGAGTCCCAGTACCTCTTTCTTGGCAAAATTTAAACATACACTAAAA
AAGTACATCATATATGTTTTCTTCTATTTTTGGCTGTTCAATTTGTCTTTCAACAGTAAC
CAGCTCTTCTCTGCTGGTGCTTATACCAATGTGAGTGACACCAACCAAATGAAGATCAGC
AAATACTGCTCATACTTTCCCACAAACAAAATTATCAGGGGATTGATTTTAACAGTGACA
ACTTTAAGAGATGTGTTTCTTGTAGGAGTCATGGTGACAACAAGTGCATACATGGTGCTT
TTATTGTTCAGACATCAGAGGCAATGCAAGCATCTTCATAGCATCAATTACTGGAGAGCA
TCTCCTGAGAAAAAGGCCACACAGACCATCCTGGTGCTGGTGGTTTTCTTTGTGGTCATG
TACTGGGTAGACCTCATCATCTCATCTACCTCAGTCCTGTTGTGGAGGTATGACACAGTC
ATCCTGACTGTTCAGAAGTTTGTGATGAATGTCTATCCCACAATTACTCCTTTGGTACAA
ATCAGTTCTGATAACAGAATACTCAAATGCCACCAAGCTTTTTTTAAAGGGGCAATTTTT
GTCTTCTTTAAAAAAGATATTTATTCCTCCGGTCTGTGCCAGCATCATGCCACTTTGGAT
CTGAACTCAGTGGACAGTCCCACTGTCTCTGGAGGAATCTCCACCATACAGGTCCAC
>201-s
ATGAAGTGGGATAACATTACACTGGCAATTGTCTTCCTTTCTCTAGCTGGACCTGGAATT
GTAGGAAATATCCTAGTGTTTGTGAGATATGTGCACAATTCTGCCTTGGGGACTGAGAAA
AAGCCTGTCGACCTCATTCTCATCCACTTGGCATTTTCTAATCTGATCATTATTTGTAGC
ACAGGGATCAAAGATTTAGCTGCAGTGTTTTCTTTCAGAAACTTCCTTGGAGATATTGGC
TGTAAAGCTGCAGTTTATCTGGCAAGGATGGCACGGGGCCTTTCCATCTGCACCACCTGT
CTCCTCAGTGTGCTCCAGGCTGTCACCATCAGTCCCAGGACAACCATTTGGACAAAGCTC
AAACCACAGACATCTTTCCAAGTTCTTCCATTTCTCCTCCTTTTCTGGATTGTTAGTGTT
CTCATAAGCTCCAACTTGCTCTCCTACATCAAAGCAGGTAGTGGCTTGAACAGGTCTATA
GTTGCAACGTACATTGGTCACTGCTATATGCTCCAATCAAGGCACATCATCAAGTGGCTT
TTCCTCTCTCTCATGACTCTTCGTGATGTCATCTTTCAGAGTCTCATGGGCTGGAGCAGT
GGGTCCATGGCTCTCCATCTGTATAAGCACCACAAGCATGTCCTCTACCTTTACAGCTCC
AGGTCTGCAAATAACTCCCCTCCTGAAATCAGAGCTACATGGAGTGTTCTCATTCTTATG
GCCTGCTTCCTTTTCTTCTATTGGGTAGATTTTATTATCTCCTTCTATACAGGTTTCACA
GTGGCACATGATTCTATTTTACTAAATATTAAAACATTTTTAGAACTTGGTTATGCTAGC
TTCAGCCCCTATGTTCTGATCAGCAGAGATGTCCGTGTTCCTAATGTCTTACATGCTCAT
>basal111.2-s
ATGTCTGCTCATGGTAAATCCCTGAAAACCACTGAAGAAGTGGCTCTTCAGCTCCTCTTG
CTTTGCCAGTTTGGGGTTGGGACCGTGGCCAATGTCTTTCTGTTTGTCCATAATTTCTCT
CCAGTCTTGACTGGTTCTAAACAGAGACCCAGACAGGTGATTTTAAGCCACATGGCTGTG
ACCAATGCCTTGACTCTATTCCTCACTGTATTTCCAAACAACATGATGGCTTTTGCTCCC
AAAACTCCTCCAAATGAACTCAAATGTAAATTAGAATCCTTCAGTCGCCTGGTGGCAAGA
AGCACAAACTTGTGTTCCACCTGTGCCCTGAGTATCCATCAGTTTGTCACTCTTTTTCCT
GTTAGTAGAGGTAAAGTTAAACTTATACTCAGAGCAAGTGTCCAAAATTTGGCGAGTTAT
TCTTGTTACAGTTGTTGGTTTTTCAGTGTTTTAAGTAACATCCACATTCCAATTAGGGTC
ACTGGTCCACAGATAACAGACAATAACACTGACTCTAAAAGCAACTTGTTCTGTTCCACT
TCTGGATTCATTGTAGGCATTGTCTTGCAGTTTGCCCATGATGCCACATTCATGAGCATC
ATGGTCTGGACCAGTGTCTCCATGATACTTCTCCTCCATAGACATCGACAGCGAATGCAG
CACATCCTCACTCCCAATCAGAACCCCAGAGGCCAAGCTGAGTCCAGAGCAACCCATACT
ATCCTGATGCTGGTGGTCACATTTGTTAGCTTTTATCTTCTAAATTCTATTTGTATCATC
TTTCATACCTTTTTTATTCATTCTCGTCTCTTCATAAGGCTTGTCAGTGAGGTTCTGACT
GCAGTCTTCCCCAGTATCTGCCCCTTACTGTTGATCTTCAGAGATCCTAAAGATCCTTGT
TCTGTGCTCTTCAAATGT
>205.3-s
ATGCAAGTTTTTCTACCTAGGAAGGAAAAAATGGTTTTGAATTATATTAATAAAATAATT
TTTCTCTTTATGACTGTGTTTGGCACTCTGGGGAACATGTCTGTTTCTGTGAATTATATG
TTCAGTTGGTGGGGAAGCCCTGAGAAGAAACCCATATACCTTATTCTTATCCACTTGGCT
TTTACAAACATCCTAATACTTCTTGCAAAAGGATTGCCCAAGACTATTTTAGTTTTTGGT
TTGAGAAACTTCCTAGATGATATAGGGTGTAAGATCATTGTTTATTTGGAAAGGATGGCT
CGTGGCCTCTCCATCTGCACCAGCAGTCTCCTCACTGTGCTCCAGGCCATCATTATCAGT
CCCAGAGCATCTGGGTGGAGGAGGCTCAAGCCAAAGTCTGCATGGCACATTCTTCCATTC
TTCTCATTCTTTTGGATACTCAATGCTTTAATCAGTACGAACCTAATCCATTTCATTAGA
AGTACAAGTCTGAATATATCACAACATATAAATGATGAGAAATATTGCTATTTTACACTA
CAAAATCAGGATATAAAATGGATTTTTCTAATCCTCATGGTCCTGAGAGATGCAGTGTTT
CAGGGTGCCATGGGAGGCGCCAGTGGCTACATGGTATTTCTTCTCCACAAGCATCACCAG
CATGTCCTCTACCTTCAGAACTCCAAGCTTCTCTACAGAGCTCCCCCTGAGATGAGAGCT
GCTCAAAGTGTCCTCCTTCTGATGCTCTGCTTTGTTTTCTTCTACTGGACAGATTGTGCC
TTTTCTTTAATTATAAGCATCTCTTCAAGCGACACTACCCTGATGATAAATACTCGAGAA
TTTCTGGCCCTTGGTTATGCAACTTTTAGCCCCTTTGTTCTGATTCACAGGGATGGGCTT
CTGAATAAATTTTGGCATGCTCAGTGGGAGAAATTGAGAAAATGTCTC
>185.2-s
ATGATGAAGCACAGAATAGACTTCTGGAATCTGGCTACCAGAATCATTTTATTATCCCAA
ACTACAGTTGGAATTCTGGTAAATTTCTCTCTTATGTTCCACTATCTAGTCCTTTACTAC
AGAGAATGCAGATTAAAGCCTACAGATTTCATTCTATTGCACCTACTGGCAGCCAATTCC
TTGTTCATTCTTTCTTCAGGAGTGCCCCACATAATAGTACTTTGGGGACTGAAGCAGTTC
TTGAATGATATTGTATGTGAGTTCCTATTCTATATTCAAGGATTTGGGAGAAGTGTGTCC
ATTTGGACCACTTGCCTCTTGAGTGTTTTTCAGGCCATGACCATCAGCCCCAGAAAATCC
TGTTGGAAGGATCATAAAGTCAAAGCTATAATGCACAATGGCTGTTCCATTTCCCTCATG
TGGGTCTTGCACATGCTAATGCATTTTATTATCTTTGTGTACCCATTTATAAGAATGAAT
AGTAAAAATGTGACAAAACTACAAGATTTTGGATACTGCTCAGTAGTAAAGAAACAAAAT
ATCACTGAATTTCTCTATGCAGCATTGGTGATGTTCCCTGAATTCTTCTTTTCTGTGCTC
ATTGCCTGGTCCAGTGGCTCCATGATAGTCATTCTATTCAAACACAAGAAGAGGGTTCAA
CATATCCATAGCACACATGTTTCTAGAAGAAACTCCCCTGAATCCATAGCCACCCAGAAC
ATTCTGGCTCTGGTGTCCACATTTCTGGCCTTTTATACTCTGTCCTCCATTTTAAGAGGG
TGCATTGCTCTTTTGTACAATTACAATTGGTGGCTGATGAACATAAATCACATCACTTCT
CTGTGTTTTTCCGTCTTTTGGGCCATGTGTTTTCATGAGAAGTTACTCCCTCATGTC
>87.2-s
ATGTATTTAAGAAACCTGATTTCTGGATTCTTCCTCCTGTCAGAAGTTTTCATTGGACTC
ATGGGAAACTTGCTCCTCTTCATACTATACATGTACATCTTTTTAGTTCAGCCTCATCAG
AAGAAGCCCATAGATATGATCTTCACACATCTAATGCTTGTCAATGTTTTGAGCATCATG
TTCAAGCTGATGCCAGATGTCATGAGATCCTTTGCAGTCAGGATCCTTTTCCATGATGTT
GCATGTAAGGCAGTTTTGTATGCATACAGTGTTACTAGGGGCCTTTCCCTCTGTACTATC
TTGCTGCTGAGTGTATTTCAAGCCATCACTCTCAGTTCTAAACATTCCAAGTGGGCATGG
CTTAAATCCAAGCTTGAGTCGTGCATTTTTCCATTATTCCTCATCATGTGGATCATTAAC
ACATTTCTCTATCTTCCCATGGTTGAAAACGTAAAGGGAAAAATCAACTTCACTTTTGTG
GATTCAAGGTATTCCCAGATACACTGCCGAAGTAGCCAGGTTCGCCACCACACCACCAAG
TCACTTGTAACTGCACTAATAATTAGAGACGTCCTGTTTGTGTTTCTCATGATATGGTCC
AGCCTCTACATGGTGAGCCTCCTCTTCAGACACAATAGGAGTACACGGCATGTCCACAGT
TTCAGTGTCTCTCTCCATGCATCTTCTGAAAAGAGAGCCACCCACAGCATCCTTCTGCTT
GTGGCTTTTTTTGTGTTTTTCTATTGTTCAAATACCTTTGTCACCTTCTATTCACTTTAC
CGACCCAAGAGCAACCCAATATTGGATCTGATTGGTGGAGTTTTATCATCAGGCTACCCA
ACTGTCTGCCCTTATGTTCTGTTGAACAATAGGAAACTTATTTCCAAATTTATTTCTTCA
TTTTCAAACTTTAAATGTACCTTTTTTGCAAGGGGATGCCATGGC
>74.3-s
ATGGACATCATCATTTTGCTGTTGAGAATAAAACAGCAGCTTATATGGATGTGGAAGCAC
CTTTATGGAATCAGGATGGCTTTTGAAAATATTGTACTTGGAATTTTCCTCTTCTCCCAG
ATTGCCATGGGAATAATTGGCAATTCTTTAATACTAGTTTATTATGTCAGTTTGAAACTC
ACTGGAAAATATTTAATGCCCAAAGACCTGATCATAGAGCACTTGACTTTTGCCAATTGC
CTGTTCATCATCTCAAAAGGTATTCCACAGACACTGTCAAATTATGGATATAAAAATTTC
CTAGATGACTTTGGATGTAAATTGATAATATATGCTTATCGAATAACAAGAGGGATGTCC
CTTTATGCTATGTGTCTATTGAGTTGCTTCCAAGCAATCACAATCAGCCCCAACTATTCC
AGATGGATGATGTTTAAACACAGAGCCACCAAGTACCTTGGTCCCTCCTGCTCACTTAGC
TGGCTTGTACAATTATTTCTAAACATATTGGCTGCAGCAAGAGTGTCAGGTCCCCATTAC
AACAAAAATACTACTAACAGGATGAATCTTGGGTACTGTTCATCGTTTGCTTCAGGCAAC
TTTGCAACTGCACTGTATTTATTCTTGCTGTGCTTCTGTGATGGACTGTGTCTGGGTCTC
ATGGCCTATTCAAGTGTCTCCATGGTGAGTATTCTCTACAGACATAAGAAACAAGTCAAG
CATATCCACAGTGCTCAGCACTTTTTAAAAGTCTCTCCTGAAGACAGAGCCACACAGACT
ATCCTCATCCTGGTGTGCACATTTGTCCTATCTTACTCATACTCCTCTATTTTGATAATC
TTTACAACCTACTCCAAATATCCAATGCTATGGGTGAAAGTATGGCTTCAAGAAAAGAAT
ACGAAGATCATTCATTGCCTCGCCTTCCTTCATGACTCCCAATTAGGT
>11.1-s
ATGCAAAACAACTTTTTACATATGCAGGGTAATGAGAGGCCTCTCTATCTGCACCACCTG
CCTCCTGAGTGTGTTCCAGGCTGTCACCATCAGTCCAATACCTCGCTGTTGGCAAAATTT
AAACATAAACTAAAAAAATACACTATCAATGCTTTCTTCTATATTTGGTCTTTTAATTTG
TCCTTCAGTAGTAACCTGATCTTCTATGTTGGTGCTTATACCAATGTGAGTGAGACTAAC
CAGATGAAAGTCACTAAATACTGTTCTCTCTTCCCAATGAACTATATCATCAGGGGATTG
ATTTTAACAGTAACAACCTCTAGAGATGTGTTTCTTGTAGGAGTCATGCTGATTACAAGT
ACATACATGGTGATTATCTTATGTAGACATCAGAGGCAATGCAAGCATCTTCATAGCATC
AGTCACCTGAGAGCATCCCCTGAGAAAAAAGGCCACCCAGACCATCTTGCTGCTGGTGAT
TTACTTTGTGGTCATGTACTGGGTGGACTTCATCATCTCATCCACCTCAGTACTGTTATG
GATGTA
>basal33.2-s
ATGTATTTTTATAACATTTTATGTAGAGAGGAGATACATAGAGAGATATATCAAAATATA
GGAAATGATGTCCAGTATGGAACATCAAAATTTAGAGACAGGGTGATGAGAGGCCTCTCT
ATCTGCATCACCTGTCTCCTGAGTGTGTTCCAGGCTGTGACAATCAGTCCCAATACCTCT
TTGTTGGCAAAATTTAAACATAAACTAAAAAAATACATGATCTTTTCTTTCTTCTATTTT
TGGTCTTTCAATTTGTCATTCAGCAGTAACCGGATCTTCTATGTTGGTGCTTATACCAAC
ATGAGTGAGACCAACCAGTTGAAGGTGACTAAATACTGCTCACTCTTCCCCATGAACTAC
ATCATCAGGGGACTGATTTTAACAATGACAACCTCCAGAGATGTATTTCTTGTAGGGGTC
ATGCTGACCACAAGTACATACATGGTGATTATCTTGTTCAGACATCAGAGGCAATGCAAG
CATCTTCATAGCATCAGCCACTTAAGAGCTTCCCCTGAGAAAAGGGCCACCCAGATCATC
TTGCTGCTGGTGGTTTTCTTTGTGGTCATGTACTGGGTGGACTTCATCATCTCATCCTCC
TCAGTTCTGTTATGGATGTATGACCCAGTCATCCTGACTGTTCAGAAGTTTGTGATGAAT
GCCTATCCCACAATTACTCCTTTGATACAAATCAGTTCTGATAACCGAATGATCATCACA
CTGAAAAACATGCAGAAAATATGCCACCAGATTTTTAAAAAAGGG
>9/10.1-s
ATGTCTTCATTTAAGAATGTTCTTTATTTCCAAGCTGGACTTGGAGTCCTAGCCAATATG
GTTCTTCTTCTTTTCTATATTTTTATAATCCTAGGTCACAGACCTAAGCCCACAGACCTG
ATCTCCTGTCAACTGTCCTTTGTTCACATAATAATGGTCCTCACTGGAGGGGATATTTTG
CTTACAGACTTATTTGAGTTATTAAACATTGAGAATGACTTCAAATGCAAGACAATTTTT
TATATTAGCAGGGTGATGAGAGGCCTCTCTATCTGCACCACCTGTCTTCTGAGTGTGTTC
CAGGCTGTCACTATCAGTCCCAGTACCTCTTTTTTGGCAAAATTTAAACAAAAACTAAAA
AAATACATGGTCTGTGTTTTCTTATGCATTTGGTCTTTCAATTTGGCCTTCAGTACTAAC
CGGATCTTTTATGTTGGTGGTTTTACTAATGTGAGTGAGACCAACCAGATGCAGGTCACT
AAATCCTGCTCACTCTTACCCATGAACATTATTATCAGAGGACTTATTTTTACAATATCA
ACCTCCAGAGATGTGTTTCTTGTAGGAGTCATGCTGACTACAAGTGTATACATGGTCATT
TTCTTGTTCAAGCATCAGAGGCAATGCAAGCATCTTCATAGCTTCAGCCACCTGAGAGAA
TCCCCTGAGAAAAGGGCCACTCAGACCATCGTGCTGCTGGTGTCTTTCTTTGTGGTCATG
TACTGGGTGGACTTCATCATCTCATTCACCTCAGACATGATATGGATGTATGACCCACTC
ATCCTGACTCTTCAGAAGTTTATGATGTATGCCTATCCCACAATTACCCCTTTGGTACAA
ATCAGTTCTGATAACAGAATAATAATTATGCTGAAAAACCTGCAGTCAAAACATCAACAG
AGATTTTTTAATAAAGATTTTTTCTTTTCATTA
>51-s
ATGATGAATGAGAACAGCAGGGTACACACTCATTCTAACTTAAGGCACATCTTTTTCTCC
GAAATTGGCATTGGGATCTCAGGCAATAGCTTCCTTCTTCTCTTCCACATCCTCAAGTTC
ATTCATGGGCACAGGTCCAGACTCTCTGACCTGCCCATTGGTCTCTTGTCCCTAATCCAC
CTACTAATGCTACTGGTCATGGCATTCATAGCCACAGACATTTTTATTTCTTGGAGGGGT
TGGGATGACATCATATGTAAATTTCTTGTCTACCTGTACAGAGTTTTGAGGGGCCTCTCC
CTTTGTACCACCAGCATGTTGAGTGTCCTCCAGGCCATCATCCTCAGTCCCAGAAGCTCC
TGTTTAGCAAAGTTCAAGCGTAAATCTCTCCATCATATCTCATGTGCCATTCTTTTCCTG
AGTGTCCTCTATATGTTAATTGGCAGTCAACTCTTGGTATCCATCATTGCCACCCCAAAT
TTAACCACAAATGACTTTATTTATGTTACTCAGTCCTGCTCTATTCTACCCTTGAGTTAC
GTCATGCAAAGCATGTTTTCTACTCTACTGGTCATCAGAGATGTCTTTCTTATTAGTCTC
ATGGTTCTCTCAACTTGGTACATGGTAGCCCTCTTGTGTAGGCACAGGAAAAAGACCCAG
CATCTGCAAGGTACCAGCCTTTCCCCCAAAACATCCCCAAAGCAAAGAGCTACCCAGACC
CTCCTGATGCTCATGAGCTTCTTTGTGCTGATGACCATCTATGACACTATTGTCTCCTGC
TCAAGAACTATGTTCCTGAATGATCCAACATCTTACAATATGCAAATCTTTGTGGTGCAC
ATCTATGCCACAGTCAGCCCTTTTGTGTTTATGAGCACTGAAAAACATATAGTTAACTGT
TTGAGGTCTGTA
>71.2-s
ATGGACTTCTGGAATCTGGCAATCAGAATTATTTTCTTATTACAAACTGTGACTGGAATT
CTGGGAAATGTTTTCCTTATTTTCTACTATCTAGTCCTTTACTACAGAGAATGTACATTA
AAGCCCACAGATTTGATTTTAATGAATCTAATGGCAGCCAATCTGGTGATACTTCTCTCT
ATAGGTGTGCCCCAAACAATGGCAATATGGGGATTGAAGGAGTTCTTGAATCATTTAGAA
TGTGAGCTTCTATTGTTCATTCAAGGATTTAGTCGAAGTATGTCCATTTGCACCATCTGT
CTCTTGAGTGTTTTCCAAACCCTGACCATCAGTCCCAAGAAATTTTGTTGGAAGTATTAT
AAATCCAAAGCAGCCAAGTACATTGGCAGTTGCACTTCCCTACTCTGGGTCTTGCACATG
TTGATTAATTTCATTTTCGTTCTGTACACATTTATCAAAAGAAATAACACAAATGTGACA
AGGACACGAGATTTTGGGTACTGTTCACTTATAGGGAGTGATGACATCAGTGATTCACTC
TATGCAGCTTTGGTGGTATGCCCTGAAGTCTTTTTTTCTGTACTTACTGCCTTGGCAAGT
GTCTCCATGATTGTCATTCTGTACAGACACAAGAAGAGGGTTCAACACATCCGTAGCACT
CATGGTTCCAGTCGATATTCCCCAGAGTCCAGAGCCACTCAAAACATCCTCACAGTGGTG
TCTACTTTTCTGGCCTTTTGTACTCTCACCTCCATCTTAAGAGGCTGTGTAGCTCTTTTT
CATGGTCACAGTTGGTGGCTGATGAATATTAATCACCTTACTTCTCTGTGTTTCCCCACT
TTTGCACCCTTTGTTCTTATGAGTCATTACTCCATTGTATCTAGACTCAGTTTGGTCTGG
TTAAGAAAAAAAAATATCTCA
>74.4-s
ATGGACATCATCATTTTGCTGTTGAGAATAAAACAGCAGCTTATATGGATGTGGAAGCAC
CTTTATGGAATCAGGATGGCTTTTGAAAATATTGTACTTGGAATTTTCCTCTTCTCCCAG
ATTGCCATGGGAATAATTGGCAATTCTTTAATACTAGTTTATTATGTCAGTTTGAAACTC
ACTGGAAAATATTTAATGCCCAAAGACCTGATCATAGAGCACTTGACTTTTGCCAATTGC
CTGTTCATCATCTCAAAAGGTATTCCACAGACACTGTCAAATTATGGATATAAAAATTTC
CTAGATGACTTTGGATGTAAATTGATAATATATGCTTATCGAATAACAAGAGGGATGTCC
CTTTATGCTATGTGTCTATTGAGTTGCTTCCAAGCAATCACAATCAGCCCCAACTATTCC
AGATGGATGATGTTTAAACACAGAGCCACCAAGTACCTTGGTCCCTCCTGCTCACTTAGC
TGGCTTGTACAATTATTTCTAAACATATTGGCTGCAGCAAGAGTGTCAGGTCCCCATTAC
AACAAAAATACTACTAACAGGATGAATCTTGGGTACTGTTCATCGTTTGCTTCAGGCAAC
TTTGCAACTGCACTGTATTTATTCTTGCTGTGCTTCTGTGATGGACTGTGTCTGGGTCTC
ATGGCCTATTCAAGTGTCTCCATGGTGAGTATTCTCTACAGACATAAGAAACAAGTCAAG
CATATCCACAGTGCTCAGCACTTTTTAAAAGTCTCTCCTGAAGACAGAGCCACACAGACT
ATCCTCATCCTGGTGTGCACATTTGTCCTATCTTACTCATACTCCTCTATTTTGATAATC
TTTACAACCTACTCCAAATATCCAATGCTATGGGTGAAAATGTGGCTTGAAGAAAGGAAG
AGAGAGACTATTCAACGCATCTTTTTCCTTCATGACTATCAACTTAGTTGTCCTTCAGAG
TTTAAAGAAATCCTCAAGGATGTCTTGGCATTGGGGAAAGCTCTCAGTTCTTCCACATTT
ATCATTGCCATG
>183.2-s
ATGTCTGCTCATGGTAAATCCCTGAAAACCACTGAGGAAGTGGCTCTTCAGCTCCTCTTG
CTTTGCCAGTTTGGGGTTGGGACTGTGGCCAATGTCTTTCTGTTTGTCCATAATTTCTAT
CCAGTCTTGACTGGTTCTCAACAGAGGCCCAGACAGGTGCTTTTAAGCCACATGGCTGTG
ACCAATGCCTTGACTCTCTTCCTCACTATGTTTCCAAACAACATGATGGCTTTTGCTCCA
AGAAATCCTCTAACTGACCTCAAATGTAAATTAGAATTCTTCACTCGCCTGGTGGCAAGA
AGCATAAACTTGTGTTCCACCTGTGTCCTGAGTGTCCATCAGTTTGTCACTCTTGTTCCT
GTTAATAAAGGAAAACTTATACTCAGAGCAAGTGTAACAAACATGGCAAGTTATTCTTGT
TACAGTTGTTGGTTCTTCAGTGTCTTAAATAACATCCACATTCCAATTAAAGTCACTGGT
CCACAGATAACAGACAATAATAATGACTCTAAAAGCAAGTTGTTCTGTTCCACTTCTGGA
TTCAGTGTAGGCATTGTCTTCTTGCAGTTTGCCCATGATGCCACATTCATGAGCATCATG
GTCTGGACCAGTGTCTCCATGGTACTTCTCCTCCATAGACATCGCCAGCGAATGCAGCAC
ATCCTCACTCCCAATCAGAACCCCAGAGGCCAAGCTGAGACAAGAGCAACCCATACTATC
CTGATGCTGGTGGTCACATTTGTTAGCTTTTATCTTCTAAATTTTATTTGTATCATCTTT
CAAACATTTTTTATAGATTCTCGTCTCTTTGTGAGGCATGTTGGTGAAGTTTTTGTTGCA
AGCTTCCCCACAATTTCTCCCTTACTGTTGATCTTCAGAGATCCTAAGGGTCCTTGTTCT
GTGCTCTTCAGCTTT
>74.5-s
ATGGCTTTTGAAAATATTGTACTTGGAATTTTCCTCTTCTCCCAGATTGCCATGGGAATA
ATTGGCAATTCTTTAATACTAGTTTATTATGTCAGTTTGAAACTCACTGGAAAATATTTA
ATGCCCAAAGACCTGATCATAGAGCACTTGACTTTTGCCAATTGCCTGTTCATCATCTCA
AAAGGTATTCCACAGACACTGTCAAATTATGGATATAAAAATTTCCTAGATGACTTTGGA
TGTAAATTGATAATATATGCTTATCGAATAACAAGAGGGATGTCCCTTTATGCTATGTGT
CTATTGAGTTGCTTCCAAGCAATCACAATCAGCCCCAACTATTCCAGATGGATGATGTTT
AAACACAGAGCCACCAAGTACCTTGGTCCCTCCTGCTCACTTAGCTGGCTTGTACAATTA
TTTCTAAACATATTGGCTGCAGCAAGAGTGTCAGGTCCCCATTACAACAAAAATACTACT
AACAGGATGAATCTTGGGTACTGTTCATCGTTTGCTTCAGGCAACTTTGCAACTGCACTG
TATTTATTCTTGCTGTGCTTCTGTGATGGACTGTGTCTGGGTCTCATGGCCTATTCAAGT
GTCTCCATGGTGAGTATTCTCTACAGACATAAGAAACAAGTCAAGCATATCCACAGTGCT
CAGCACTTTTTAAAAGTCTCTAAAGTTCTGAGTTTAAAGAAATATCCAAGGATGTCTGGA
CATGGGAGAGGACCCAAGCTTGACCCATATATTTCCAAGGCTGTACAACCAACTTCATGT
ACTTTGACCATATATGTGAAGGAGAGATTGTCTGCCAGAAAGTGGACCAGTTGCCTAGAT
CTGACA
>202.2-s
ATGCCATGTTTACTTCCTTGTCTTTCTCAAAAAGGTTTTCCTAGTTCTGAGCATGAAGAT
AATTTGGAAGGACCTTATCCAAAGAGAAAGCTCAAACCTCAGACACCGTGGCATGTTCTT
GCCTTTCTCTTTCTCTTTTGGATCTTTAATTCCCTGATAAGCTCCAACTTGCTGCACTAT
ATCACAGCAGGCAGTAGCATGAACAGGTCTGTAGTTGGGATGTTTACTGGGTATTGCTAT
ATACTGCCATCCAGGAACACAGTTAAGTGGATGTTCATCTCTCTCATGGCTGTTCGCGAT
GTCATTTTCCAGGGTCTCATGGGCTGGAGTAGTGGGTCCATGGCTCTCCATCTGTATAAG
CATCACAAGCGTGTCCTCTACCTTCACAGTTCCAGGTCTGCAGACAATTCTAGGCCAGAA
ATCAGAGCTACCCAGAGGGTTCTCACTCTCATGACCTGTTTCCTTTTCTTTTATTTGGCA
GATTTCATTTTCTCCTTATACACAGGTTCCACAGTGGCAAATGATTTCACAATACCAAGT
ATGAAAGCATTTTTAGTACTTAGCTATGCTGGTCTCAGCCCCTTTGTCCTGATTATCTTT
GATGTCCATATTGCTAAGACCTGCTGTGTTCCC
>74.6-s
ATGATATTTTCAAGATATCCACTTGGAATCAGGATGGCTTTTGAAAATATTGTACTTGGA
ATTTTCCTCTTCTCCCAGATTGCCATGGGAATAATTGGCAATTCTTTAATACTAGTTTAT
TATGTCAGTTTGAAACTCACTGGAAAATATTTAATGCCCAAAGACCTGATCATAGAGCAC
TTGACTTTTGCCAATTGCCTGTTCATCATCTCAAAAGGTATTCCACAGACACTGTCAAAT
TATGGATATAAAAATTTCCTAGATGACTTTGGATGTAAATTGATAATATATGCTTATCGA
ATAACAAGAGGGATGTCCCTTTATGCTATGTGTCTATTGAGTTGCTTCCAAGCAATCACA
ATCAGCCCCAACTATTCCAGATGGATGATGTTTAAACACAGAGCCACCAAGTACCTTGGT
CCCTCCTGCTCACTTAGCTGGCTTGTACAATTATTTCTAAACATATTGGCTGCAGCAAGA
GTGTCAGGTCCCCATTACAACAAAAATACTACTAACAGGATGAATCTTGGGTACTGTTCA
TCGTTTGCTTCAGGCAACTTTGCAACTGCACTGTATTTATTCTTGCTGTGCTTCTGTGAT
GGACTGTGTCTGGGTCTCATGGCCTATTCAAGTGTCTCCATGGTGAGTATTCTCTACAGA
CATAAGAAACAAGTCAAGCATATCCACAGTGCTCAGCACTTTTTAAAAGTCTCTCCTGAA
GACAGAGCCACACAGACTATCCTCATCCTGGTGTGCACATTTGTCCTATCTTACTCATAC
TCCTCTATTTTGATAATCTTTACAACCTACTCCAAATATCCAATGCTATGGGTGGTTAAA
GTTCTGAGTTTAAAGAAATATCCAAGGATGTCTGGACATGGGAGAGGACCCAAGCTTGAC
CCATATATTTCCAAGGCTGTACAACCAACTTCATGTACTTTGACCATATATGTGAAGGAG
AGATTGTCTGCCAGAAAGTGGACCAGTTGCCTAGATCTGACA
>70-s
ATGACCTCCAGAGACCTAATCTTGGGGATCTTTTTCCTGTCCCAGATTGTGCTGGGAATG
CTGGGGAACTCAGCCTTGCTTTGTTGTTTTATCATCGCTGACTTCACTGAGGTCAGGACA
AGGCCTATAGACCTAATTGTCAAACACCTGACCTGGGCCAACATCATGGTTGTTCTCTGC
AAAGGAATCCCTCAGACAATGACTGCATTTGGTCATACATATTTTCTAGACGATATTACA
TGTAAACTTGTCTTTTATTTGCATAGAGTTTGCAGGGGATTTTCCCTTGGTTGCACATGT
CTGTTGAGTGTCTTTCAGGCCATCACTATTAGCCTCATCAATTCCAAGTCAGCACAGTTC
AAAGCCAGAGCTCCCAAAATCATTAGTTCTTCTCTGGTCCTGTGCTGGTCCCTGTGCCTA
CTTGTAAATACCTTCATGATCCTAACAGTCACTGACATGAGAGATAAAAGAAATCTTACT
GAATTTAGACAATTGGTGTACTGTTCAGCAGTAAAGAATTTCAAACACATTCACACAGTA
TATGCAATCATATTGGCCTTCAGTGATGTTATATGTTTGGGACTCATGGTGTGTACCAGT
GGATCCATGGTGTTGTTCTTAGTCAAGCATAAGCAGAAGGTCCAGTATATTCACAGATCC
TTGGCTACTAAGTCATTTAATGAAACCAAAGCCACACAAAGTATTTGTATGCTAGTGAGC
AGTTTTGTAGTTCTTTATGGAACTTCTTTCATCTTAATGATGTATTTTTCTTTCCAGGAT
AGAACAGATACATGGCTGGTCAGTGTCAATGTGGCCATGAGTGCATGCTTTCCAGCACTC
TGCCCCTTTCTGCTCACTAGAAACTATACTAGGGTTTTTAAGCTCTGCAGTATT
>V1rd19-s
ATGTCTACTCACGATACATCCCTGAAAACCACTGAGGAAGTGGCTTTTCAGATCCTCTTG
CTTTGCCAGTTTGGGGTTGGGACTTTTGCCAATGTATTTCTCTTTGTCTATAATTTCTCT
CCAATCTCGACTGGTTCTAAACAGAGGCCCAGACAAGTGATTTTAAGACACATGGCTGTG
GCCAATGCCTTAACTCTCTTCCTCACTATATTTCCAAACAACATGATGACTTTTGCTCCA
ATTATTCCTCAAACTGACCTCAAATGTAAATTAGAATTCTTCACTCGCCTCGTGGCAAGA
AGCACAAACTTGTGTTCAACTTGTGTTCTGAGTATCCATCAGTTTGTCACACTTGTTCCT
GTTAATTCAGGTAAAGGAATACTCAGAGCAAGTGTCACAAACATGGCAAGTTATTCTTGT
TACAGTTGTTGGTTCTTCAGTGTCTTAAATAACATCTACATTCCAATTAAGGTCACTGGT
CCACAGTTAACAGACAATAACAATAACTCTAAAAGCAAGTTGTTCTGTTCCACTTCTGAA
TTCAGTGTAGGCATTGTCTTCTTGAGGTTTGCCCATGATGCCACATTCATGAGCATCATG
GTCTGGACCAGTGTCTCCATGGTACTTCTCCTCCATAGACATTGTCAGAGAATGCAGTAC
ATATTCACTCTCAATCAGGACCCCAGGGGCCAAGCAGAGACCACAGCAACCCATACTATC
CTGATGCTGGTAGTCACATTTGTTGGCTTTTATCTTCTAAGTCTTATTTGTATCATCTTT
TACACCTATTTTATATATTCTCATCATTTCCTGAGGCATTGCAATGACATTTTGGTTTCA
GGTTTCCCTACAATTTCTCCTTTACTGTTGATCTTCAGAGACCCTAAGGGTCCTTGTTCT
GTGTTCTTCAACTGT
>219.1-s
ATGACTATGGTTGGCATTCTGGGGAACATGTCTGTTTCTGTGCATTATATGTTCAGTTGG
TGGGGAAGCCCTGAGAAGAAACCCATACACCTTATTCTCACTCACTTGACTTTTACAAAC
ATCATACTTCTGCTTGCAAAAGGATTGCAAAAGACAATAACAGTTTTTAGGTTGAGAAAC
TTCCTGGATGACATAGGCTGCAAGATCATTGTTTACCTGGAGAGGGTGGCCCGGGGCCTC
TCCATCTGCACCAGCAGTTTCCTCACTGTGGTCCAGGCCATCATCATCAGTCCCAGAGCA
TCTGGGTGGAGCAGACTCAGGCCAAAGTCCGCATGGCACGTCCTTCCATTCTTCTCATTC
TTTTGGGTACTCAATGCTTCAATAAGTGTGAACCTAATCCATTCGATTAGGAGTATAGGT
ATGAATACATCACAGCATAAGAATAGTGACAACTATTGTTATATGACACTAGAAAGTCAG
GAAATGAAATGGATTGTTCTCCCTCTCATGGTCCTGAGAGATGCAGTGTTTCAGGGCGCC
ATGGGAGGGGCCAGTGGCTACATGGTATTTCTTCTCCACAAGCACCACCAGCATGTCCTC
TACCTTCAGAACTCCAAGCTCCTCTACAGAACTCCCCCTGAGCTGAGAGCTGCCCAGAGT
GTCCTCCTTCTGATGCTCTGCTTTGTTTTCTTCTACTGGGCAGATTGTGCCTTTTCTCTG
TTTCTAAGTCTCTCTTTAGGGGACTATTTGTTGATGAAGCTGTCAGGTTCTCTGGCGCAC
CCTCTCACCTGTTCAGACCAACCTCCTAAGTTCGGCGGGTCCCAGACAAAGATGGCGACC
GCTGCTGCTGTGGCCCAGGGCGACTCCCCAGCCGGGCGGGCAGCTGTCCTCCGGTCCGGA
CTGTGGCCAGGTGTCCCCTGCCCACAAAGGGTGCTGCCTCAGCGGCCTTGTGCCTCTGCC
TCTTCCAGACGCTGTCAGGTTCTCTGGCGCACCCTCTCACCTGTTCAGACTAACTTCCCA
AGTTCGGCGGGTCCCGGACAAAGATGGCGACCGCTGCTGCTGTGGCCCAGGGCGACTCCC
CAGCCGGGCGGGCAGCCGTCCTCCGGTCCGGACTGTGGCCAGGTGTCCCCTGCCCACAAA
GGGCGCTGCCTCAGCGGCCCTGTGCCTCCGCCTCTTCCAGAAGCTGTCAGGCTCTCTGGC
GCACCCTCTCACCTGTTCAGACCAATTTAC
>196-s
ATGAAGTTAAAAATAGTTTTGAATATTAGTGAAATAACTGTATTCCTTCTTTTCACTGGA
CTTGGCACTGTGGCAAATGTTTCCATTTTTGTGAATTATATATGCACTTTTATGGGGTCT
GGAAAAAAGTCTATATACCTTATTCTTATCCACTTGGCTTTGACAAATATTACATTGCTT
TTTTCCAAGGTAATGCCTGTGACAATTGCAGCTTTAGGGTTGAGACACTTTCTAGGTGAT
ATAGGCTGTCACGTTATTGTTTATCTAGAAAGGATGGCCCGGGGTCTGTCCATCTGCACC
AGCAGTCTCCTCACAGTGGTCCAAGCAGTCATCATGAGCCCCAGAGCCTCCTGGTGGGGG
AGGCTCAGACTAAGGTCTAAATGGCATGTGCTTCTCTCTCTGTTCTTCCTATGGATTCTA
AATACGTTGATCAGCATGAACCTCCTCCTTTCCATCAGAGACACAGCTACAGACACCTTA
CAACTGAGGCAGATTAGTGAATATTGTTATTTCAAAAAAGAAAGTCAGAAAAGAAACAAC
ATTTTTCTCATCCTCATGGTCCTGAGAGATGCAGTGTTTCAGGGTGCCATGGGAGGGGCC
AGTGGCTACATGGTATTTCTTCTCCACAAGCACCACCAGCATGTCCTCTACCTTCAGAAC
TCCAAGCTTCTCTACAGAGCTCCCCCTGAGATGAGAGCTGCCCAGAGTGTCCTCCTTCTG
ATGCTCTGTTTTGTTTTCTTTTATTGGACAGATTGTGTTGTTTCTTTGTATTTATCTTCT
TCCTTGAATAATGACTCCTTAACTATTCATTTTCAAGAATTTCTGACTGTTGGTTATGCA
GTTCTTAGCCCATTTATGCTGATTCAGAGGGATGGACTTCTGGCTGAATGTTGCCATGCT
CGT
>71.1-s
ATGGACTTCTGGAATCTGGCAATCAGAATTATTTTCTTATTACAAACTGTGACTGGAATT
CTGGGAAATGTTTTCCTTATTTTCTACTATCTAGTCCTTTACTACAGAGAATGTACATTA
AAGCCCACAGATTTGATTTTAATGAATCTAATGGCAGCCAATCTGGTGATACTTCTCTCT
ATAGGTGTGCCCCAAACAATGGCAATATGGGGATTGAAGGAGTTCTTGAATCATTTAGAA
TGTGAGCTTCTATTGTTCATTCAAGGATTTAGTCGAAGTATGTCCATTTGCACCATCTGT
CTCTTGAGTGTTTTCCAAACCCTGACCATCAGTCCCAAGAAATTTTGTTGGAAGTATTAT
AAATCCAAAGCAGCCAAGTACATTGGCAGTTGCACTTCCCTACTCTGGGTCTTGCACATG
TTGATTAATTTCATTTTCGTTCTGTACACATTTATCAAAAGAAATAACACAAATGTGACA
AGGACACGAGATTTTGGGTACTGTTCACTTATAGGGAGTGATGACATCAGTGATTCACTC
TATGCAGCTTTGGTGGTATGCCCTGAAGTCTTTTTTTCTGTACTTACTGCCTTGGCAAGT
GTCTCCATGATTGTCATTCTGTACAGACACAAGAAGAGGGTTCAACACATCCGTAGCACT
CATGGTTCCAGTCGATATTCCCCAGAGTCCAGAGCCACTCAAAACATCCTCACAGTGGTG
TCTACTTTTCTGGCCTTTTGTACTCTCACCTCCATCTTAAGAGGCTGTGTAGCTCTTTTT
CATGGTCACAGTTGGTGGCTGATGAATATTAATCACCTTACTTCTCTGTGTTTCCCCACT
TTTGCACCCTTTGTTCTTATGAGTCATTACTCCATTGTATCTAGACTCAGTTTGGTCTGG
TTAAGAAAAAAAATATCTCATAATTCTCTTATTGCCCAATTGTTTACTCACTCT
>47.4-s
ATGAATGAGAACAGCAGACTACACACTCATTCTAACATAAGGAACACCTTTTTCTCTGAA
ATTGGCATTGGGATCTCAGGCAACAGTTTCCTTCTTCTCTTCCATATCATCAAGTTCTTT
CGTGGGCACAGGTCCAGACTCACTGACCTGCCCATTGGTCTCTTGTCCCTAATCCACCTA
CTGATGCTACTGGTTGCAGCAGTCATAGCCACAGACATTTTTATTTCTTGGAGGGGATGG
AATGACATTATATGTAAATTTCTTGTCTACCTGTACAGAAGTTTGAGGGGTCTCTCCCTT
TGTACCACCAGCATGTTGAGTGTCCTCCAGGCCATAATCCTCAGTCCCAGAAGCTGCTGT
TTAGCTAAGTTCAAGCACAAATCTTCTCATAACATCTCCTGTGCCATTATTTTCCTGAGT
GTCCTCTATATGTCAATTAGCAGTCACCTCTTTATATCCATCACTGCCACCCCCAATTTG
ACCATGAATAACTTTCTTTATGTTTCTCAGTCCTGCTCTCTTCTACCCTTGAGTTACCTC
ATGCAAAGCATGTATTCTACACTGCTGGTCCTCAGGGAAGTCTTTCTTATTGGTCTCATG
GTCCTCTCAACTTCATACATGGTGGCCCTCTTGTGCATGCACAGGAAACAGGCCCAGAAT
CTTCAGGGTACCAGTCTTTCCCTAAAAACAGCCCCAGAGCAAAGGGCCACCCAGACTATC
CTGATGCTCATGACCTTCTTTGTGCTGATGTCCACCTTCGACAGCATTGTCTCCTCCTCA
AGAACTATGTTCTTGGATGATCCAACATGTTACTCTCTATATATCTTTGTGATGCACATC
TATGCCACAGTTAGCCCTTTTGTATTTATGAGCACTGAAAAACATTTAGTTAACTTCTTG
AGGTCCATGGGTGAGTGGATAATAAATATG
>47.5-s
ATGTTGAGTGTCCTCCAGGCCATAATCCTCAGTCCCAGAAGCTGCTGTTTAGCTAAGTTC
AAGCACAAATCTTCTCATAACATCTCCTGTGCCATTATTTTCCTGAGTGTCCTCTATATG
TCAATTAGCAGTCACCTCTTTATATCCATCACTGCCACCCCCAATTTGACCATGAATAAC
TTTCTTTATGTTTCTCAGTCCTGCTCTCTTCTACCCTTGAGTTACCTCATGCAAAGCATG
TATTCTACACTGCTGGTCCTCAGGGAAGTCTTTCTTATTGGTCTCATGGTCCTCTCAACT
TCATACATGGTGGCCCTCTTGTGCATGCACAGGAAACAGGCCCAGAATCTTCAGGGTACC
AGTCTTTCCCTAAAAACAGCCCCAGAGCAAAGGGCCACCCAGACTATCCTGATGCTCATG
ACCTTCTTTGTGCTGATGTCCACCTTCGACAGCATTGTCTCCTCCTCAAGAACTATGTTC
TTGGATGATCCAACATGTTACTCTCTATATATCTTTGTGATGCACATCTATGCCACAGTT
AGCCCTTTTGTATTTATGAGCACTGAAAAACATTTAGTTAACTTCTTGAGGTCCATGGGT
GAGTGGATAATAATATGTGAATCTTTATTGATGGTCAAGATCCTTAAAAAAGAGGGAATG
TGTTGGCATCAGACCTGTCAGTCATGGCATGCTGTCTATGTGCTTTTCCAGATGTTAAAT
ATG
>29.1-s
ATGCTTGGTCACAGACCTAAACCCACAGACCTGATCTCCTGTCAACTGACCTTCGTTCAC
ATAATGATGTTCCTTGCTGGAGGGGATATTTGGCTTACAGACATATTTGAGACACTGAAC
ATTGAGAATGACTTCAAATGTAAGACAATATTTTATATAAGCAGGGTGATGAGAGGCCTC
TCTATCTGCAACACCTGCCTCCTGAGTGTGGTCCAGGCTGTCACAATCAGTCCCAGTACC
TCACTGTTGGCAAAATTCAAACCAAGACTGAAAATGTACTTGATCTATGCTTCCTTCTGT
ATTTGGTCTTTCAATTTGCTCTACAGTAGTAACCAGATCTTATATGTTGGTGGTTTTACC
AACTTAAGTGAAACCAACCAGATGAAGGTCACTAAATCCTGTACACTCTTACCAAAGAAC
TACATCATCAAAGGATTGATTTTAACAGTGTCAATCTCCAGAGATATTTTTCTTGTAGGA
GTCATGCTGACTACAAGCACATACATGTTGAATATCTTGTTCAGACATCAGAGGCAATGC
AAGCATCTTCATAGCATCAACCATCTGAGAGCATCCCCTGAGAAAAGGGCCACCCAGACC
ATCTTACTGCTGGTGGTTTTCTTTGTGGTCATGTACTGGGTGGACTTCATCATCTCATCC
ACCTCAGTCCTGTTATGGATGTATGATCCAGTAGTCCTGACTGTTCAGAAGTTTGTGATG
TGTGCCTATCCCACAATTACTCCTTTGGTACAAATCACTTCTGATAGTAGAATAATAATT
ATGTTGGAAAACATGCAATCAAAGCACCGCCAGAATTTTTTTTTAAATACGTTTTTTCTT
TTCTTTAAAGACATATTAATTTACTTTTACTTATATGTA
>247-s
ATGGTTTTGAAGTACATTGAGGAAATTATTTTCCCCTCCATGACAGTGCTTGGCACTCTG
GGGAACATGTCTGTTTCTGTTAATTTTATGTTCAGTTGGTGGGGAAGCCCTGAGAAGAAG
CCCATACACCTTATTCTCATCCACTTGGCCTTTACAAACATCATACTCCTTCTTACAAAA
GGACTGCCCAAGGCAATAGAAACTTTTGGTATTAGAAATTTTCTAGATGACATAGGCTGC
AAGATCATTGTTTACCTGGGGAGAGTGGCCCGGGGCCTCTCCCTCTGCACCAGCAGTCTC
CTCACTGTGGTCCAGGCCATCATCATCAGTCCCAGAGCATCTGGGTGGAGAAGGCTCAGG
CCAAAGTCTACACGGCACATCCTTCCATTCTTGCTATTCTTTTGGATACTCAATGGTTTA
ATAAGTATGAACCTAATCCATTCTATCATAAGTACAGGTATGAATATATCACAGCATAAA
AATAGTGACAACTATTGCTATTTTATGCAAGAAAGTCAGGAAATAAAATGGATTGTTCTC
CCTCTCATGGTCCTGAGAGATGCAGTGTTTCAGGGTGCCATGGGAGGGGCCAGTGGCTAC
ATGGTATTTCTTCTCCATAAGCACCACCAGCAAGTCCTCTACCTTCAGAACTCCAAGCTC
CTCTACAGAACTCCTCCTGAGCTGAGAGCTGCTCAAAGTGTCCTCCTTCTGATGCTCTGT
TTTGTTTTCTTCTACTGGACAGATTGTGCCTTTTCTTTAATTTCAAGTCTCTCTTCAAGG
GACAATGAATTGATGGTAAATACTCTAGAATTTCTGAGCCTTGGTTATGCAACTTTTAGC
CCTTTTGTGTTGATTCACAGGGATGGGCTTCTGGTTGATTTTTCGCATGCCCAGATGGAG
AAATTGAGAAAATGTCACTCTCATTCATTTGTCCAA
>29.2-s
ATGATGTTCCTTGCTGGAGGGGATATTTGGCTTACAGACATATTTGAGACACTGAACATT
GAGAATGACTTCAAATGTAAGACAATATTTTATATAAGCAGGGTGATGAGAGGCCTCTCT
ATCTGCAACACCTGCCTCCTGAGTGTGGTCCAGGCTGTCACAATCAGTCCCAGTACCTCA
CTGTTGGCAAAATTCAAACCAAGACTGAAAATGTACTTGATCTATGCTTCCTTCTGTATT
TGGTCTTTCAATTTGCTCTACAGTAGTAACCAGATCTTATATGTTGGTGGTTTTACCAAC
TTAAGTGAAACCAACCAGATGAAGGTCACTAAATCCTGTACACTCTTACCAAAGAACTAC
ATCATCAAAGGATTGATTTTAACAGTGTCAATCTCCAGAGATATTTTTCTTGTAGGAGTC
ATGCTGACTACAAGCACATACATGTTGAATATCTTGTTCAGACATCAGAGGCAATGCAAG
CATCTTCATAGCATCAACCATCTGAGAGCATCCCTGAGAAAAGGGCCACCCAGACCATCT
TACTGCTGGTGGTTTTCTTTGTGTCATGTACTGGGTGGACTTCATCATCTCATCCACCTC
AGTCCTGTTATGGATGTA
>39.2-s
ATGGACTTGATCTCCTGTCAATTGACCTTTATTCACATAATCATGGTCATCACTGGATGG
GATATTTTTACTGCAGACATGTTTGATTTACTGAACATTGAGAATGACATCATATGTAAG
GCAACTTCTTACTTAAATAGGGCGATGAGAGGTCTCTCTATCAGCATCACCTGCCTCCTG
AGTGTGTTCCAGGCTGTGACGATCAGTCCCAATACCTCTTTGTTGGCAAAATTTAAACAT
AAACTAAAAAAATACATGATTTATTCTTTCTTTTATTTTTGGTCTTTCAATTTGTTATTC
ATCATTAACCGAATCTTCTATACTGGTGCTTATACCAACGTGAGTGATACCAACCAGGTG
AAGGTCACTAAATACTGCTCACTCTTCCCCATGAACAACATCATCAATGGATTGGCTTTA
ACAGTCGTAACCTTAAGAGACGTATTTCTTGTAGGAGTCATGCTGACTACGAGCACATAC
ATGGTGATTATCTTGTTCAGACATCAGAGGCAATGCAAGCATCTTCATAGCAAATGCCAA
TTGAGAGCCTCCCCTGAGAAAAGGGCCACTCAGACCATCTTGCTGCTGGTGGTTTTCTTT
GTGGTCCTGTACTGGGTGGATTTCATTATGTCATTCAGAACATTTCATTTATGGATGTAC
GACCCAGTCATGTTGACTGTTCAGAAGTTTGTGCTAAATGCCTACCCCACAATTACTCCT
TTGATACAAATCATTTCTGATAACCGAATAATCACTATGCTAAAAAATATGCAAAAAGTA
TGCCACCAGATTTGTAAAAAAGTGTACTTTTTCTCTTATTTC
>19.1-s
ATGTCATTAAATGTAAGACAACTTTTACATAAACAGAGTGATGAGAGGCCTCTCTATCTG
CATCACCTGCCTCTTGAGTGTATCCCAGGCTATCACAATCAGTCCAGTACCTCTTTGTTG
GCAAAATTTAAGAGTAAAGTAAAAAAACACATCATCTATGCTTTTTTCTATCTCTGGTCT
TTCAATTTGTCATTCAGTATTAGGTGGATCTTCTTTGTTGCTGGTTTTACCAATGTGAGT
GAAAACCACCAGATGAAGGTCACTAAATCCTGCTCACTCTTTCCCATGAACTACATCATC
AGGGGATTATTTTTAACAGTGACCATGTCCAGAGATATATGTCTTGTAGGAGTCATGCTG
ATCACAAGTACATACATGGTGATCATCTTATGCAGACATCAGAGGCAATGCAAGCATCTT
CATAGCATCAGCTACCTGAGAGCATCCCCGAGAAAAGAGCCACCCAAAACCATCTTGCTG
CTAGTAGTTTTCTTTGTGGTCATGTACTGGTTGGACTTCATCATCTCATTCACCTCAACC
CTGTTTTGGATGTATGACCCAGTCATCCTGACTGTTCAGCAGTTTGTGATGTATGCCTAT
CCCACAATTGCTCCTTTGGTACAGATCAGTTCTGATAAGAGAATAATCCATATACTAAAA
AAATTCACTCCAAGTGCCAGTAGATTTTCTAAAAAA
>47.9-s
ATGAATGAGAACAGCAGACTACACACTCATTCTAACATAAGGAACACCTTTTTCTCTGAA
ATTGGCATTGGGATCTCAGGCAACAGTTTCCTTCTTCTCTTCCATATCATCAAGTTCTTT
CGTGGGCACAGGTCCAGACTCACTGACCTGCCCATTGGTCTCTTGTCCCTAATCCACCTA
CTGATGCTACTGGTTGCAGCAGTCATAGCCACAGACATTTTTATTTCTTGGAGGGGATGG
AATGACATTATATGTAAATTTCTTGTCTACCTGTACAGAAGTTTGAGGGGTCTCTCCCTT
TGTACCACCAGCATGTTGAGTGTCCTCCAGGCCATAATCCTCAGTCCCAGAAGCTGCTGT
TTAGCTAAGTTCAAGCACAAATCTTCTCATAACATCTCCTGTGCCATTATTTTCCTGAGT
GTCCTCTATATGTCAATTAGCAGTCACCTCTTTATATCCATCACTGCCACCCCCAATTTG
ACCATGAATAACTTTCTTTATGTTTCTCAGTCCTGCTCTCTCTACCCT
>89.3-s
ATGTTTCCAAGCGACACATTCTTCCAGATCTTTCTCATATTCCAGTTTTGTCTTGGTGTT
ATAGGGAACTCATCACTGTTAATGTTGTATGTATACACTTTCTTCTTCAAGCCTCATTTT
AAAAAGTTGGTAGATTCAGTTTTCATGCACTTGACAATAGTTAATATGTTGACAATCGCA
TTCACATTGATAAAAGATATCATGTTATCCTTTGGAGTACCAAATTTTCTGGATGATATC
GGTTGTAAGACAGTTTTGTTTTCATTCAGAGTCAGTCGGGGTCTGTCCATCTGCACCACC
TCTGTTCTAAGCACGTTCCAAGTCATCACCATCACTCCCAGTAACTCTAAGTGGGCCTCC
TGGCTCAAGCCTAGACTTTCTACATGGATTTTTTCTTCCTTACTTTGCTCCTGGCTTATT
AACCTAGTCATCTACGGGTATATGCTTGACATGGTAATAGCCAAAACCAATAAAACCGAT
GTTGGCAATGGATATTCAGATGGTTACTGTCAAAACAAACACTTTGGGAACCACAATTCA
GGGTCATTTTTTAGCCTTATCCTCACTCATGATCTCTTCTATGTGGCTGTCATGGTGTGG
GCCAGTCTCTACATGGTGATTTTTCTCTACAGACACTACAAGAGATCCCAGCATCTCCAC
AGTAGAAGCCTTTCCTCCCAGTCATCTCCTGAGCGCAAAGCCACTCATAACATCCTGTCT
CTGGTGAGCTCCTTTGTGTTAATTTATTGCTTGAACAACTCCATCACCCTTTATGGCTTT
TATACAAAAGAAAAAATTCCAAGATTGGAGTCAATTAATGCAATTTTAACAACATGCTAC
CCAACCGTCTGTCCTTTTTTCCTCATGAAGAATAATAAAGTTATTTTGCAATTCGCTTCT
TCATTTTCGGTACTGAGGGTGACATGTCTTCAAAGTTCACTCCATGGC
>27.2-s
ATGGTGTGCCTCACTGGAGGGGACCTGTTGCTTACAGACATATTTGAGTCACTGAATATT
AATAATGACTTCAAATGTAAGGCAACTTTTTACATAAGCAGGGTGATGAGATGCCTCTCT
ATCTGCACCACCTGCCTCCTGAGTGTGTTCCAGGCTGTCACAATCAGTCCCAGTACTTCT
TGTTTGGCAAAATTTAAACAGAAACTAAGAAAATACATGGTCTATGTTTTCTTATGTATT
TGGTCTTTCAGTTTTTCATACAGTAGTAGCCGGATCTTCTATGTTCGTGGTTTTACTAAT
GTGAGTGAGACTAACCAGATGCAGATCACTAAATCCTGCTTACTCTTCCGCATGAACTCC
ATCATCAGGGTATTCATTTTTACAGTGACAACCTCCAGAGATGTATTTCTTGTAGGAATG
ATGCTAACCACAAGTACATACATGGTGATTATCTTATGTAGACATCAGAGGCAGTGCAAG
CATCTTCATAGCATCAGCCACCTGAGAGTCTCCCCTGAGAAAAGAGCCACCCAGACTATC
TTGCTGCTGGTGATTTTCTTTGTGGTCATGTACTGGGTGGACTTCATCATCTCAACCACA
ATTAGTCCCTTGGTACAAATCGGTTCTGATAACAGAATAATAATTATGGTGAAAAACATG
TACTCAAAGCACCACCAGAGATTTTTA
>90.2-s
ATGTCTTCTCAGAATGAAGCCATGAAAACCACTGAGGAAGTGGCACTTCAGATCGTGTTG
CTTTGTCAGTTTGGAATAGGGACTATGGCTAACATCCTTCTGTTTATCCATAATTTCTCT
CCACTTTTGACTGGATGTCAACTGAGACCCAAACAAGTGATTTGTACTAACATGGCTTTG
TCCAGCATCTTAATTCTATTCATGACTGTGTTCCCAAACAATGTGTTTGTTGTTCAAAGG
AATCTAATGAATGACCTTCAATGTAAACTTGAATACTTCCTACGCATGGTAGCAAGAAGC
ATAAACTTGTGTTCCACCTGTGTCTTGAGCACCTATCAGTTTGTCACTCTTCTTCCTGGC
AATTTTGGTGAGATGATGGTTAGAGGAAGAAGGTCCAAGGTCATAAGCTATTCCTGTTGT
AGTTGTTGGTTGTTTGGTGTCTTATATAATGTCTACATTCCAATGAAAGTCAGTGGTCCA
CAGACACACATAATAAAACTGACATTAAAAGTAAGTGGTTCTGTGTTACATCTGGCTTCA
GTG
>217.1-s
ATGGTTTTGCAGTTTATTAAGGAAACAATTTTTCTCTTCATGACTATGGTTGGCATTCTG
GGGAACATGTCTGTTTCTGTGAATTATATGTTCAGTTGGTGGGGAAGCCCTGAGAAGAAA
CCCATACACCTTATTCTCACCCACTTGTCTTTTACAAACATCATACTTCTGCTTGCAAAA
GGATTGCAAAAGACAATAACAGTCTTTGGTTTAAGAAACTTCCTAGATGACATAGGCTGT
AAGATCATTGTTTACCTGGACAGGGTGGCCCGGGGCCTCTCCATCTGCACCAGCAGTCTC
CTCACTGTGGTCCAGGCCATCATCATCAGTCCCAGAGCATCTGGGTGGAGCAGACTAAGG
CCAAAGTCTACATGGCACATCCTTCCATTCTTCTCATTCTTTTGGATACTCAATGGTTTA
ATAAGTATGAACCTAATCCAATCCATCACAAGTGCAGGTCTGAACATGTCACAGCTTAGC
AACAGCAACAACTATTGCTATTTTATGCCAGAAAGTCGAGAAATAAAATGGATTGTTCTC
CCTCTCATGGTCCTGAGAGATGCAGTGTTTCAGGGTGCCATGGGAGGGGCCAGTGGCCAC
ATAATATTTCTCCTCCACAAACACCACCAGCATGTCCTCTACCTTCAGAACTCCAAACTT
CTCTACAGAACTCCTCCTGAGCTGAGAGCTGCTCAAAGTGTTCTCCTTCTGATGCTCTGT
TTTCTTTTTTTCTACTGGACTGATTGTGCTCTTTCCCTGTTTTTAAGTTTGTCACTGGGA
GACAGGTCCTTGATGATAAATATTCAAAAGGTTCTGACCCTTGGTTATGCAGTCTTCAGT
CCCCTTGTGCTGATTCACAGGGATGGGCTTATGCCTGCCTGTTGGCATGCTCAG
>226-s
ATGGACTTGAGGACCATGATAGTTGGAATAGTGCTCTCACTTCAGACGGCACTTGGTATT
CTAGGAAACGTCTCTCTTCTTTTCTACTACCTAATCATTTATTACAATGAACACACAATG
AAGAAAATAGATATGATTCTTATACATGTGTTCACATCCAACTTCTTAACTATTCTTTCC
AAAGGACTCCCTGAAGTAGTGAAAGCTTTTGGGTGGAAGCAGTTATTCAGTGATGTTGGG
TGCAAACTTACTTATTTTCAAAGACTAGCCAGGAGTATGTCCATCAGCACCACCTGTTTC
TTGAGTGTCTTTCAAGCAATCACCATTAGCCCCAGGAACTCTTGCTTGAAGGAATATAAA
ACCAAAACTACAAAGTTTATGGGCCTGTTCTTTTCTCTCTGCTGGATCCTTTTCATTCTA
GTAAATATGCTTTTCCCCATGTATACAGCTACCAATAGGAATAAAAAAAATAAGACACAA
AAAACAGACTTTGAATTCTGCCACTCTATAGGTCGTGACAAACTAGTATATATAATGTAT
ACAGCATTTTGTGTATTTCCTGAAGTCCTATTTTCTCTACTCATTGTAAGTTCCAGTGCT
TTTATGATTTTCATACTTTATGGACATAAGAAGAGGGTTCAACACACTCTCCACATTCAT
GCCTCCATCAGAAACTCTGCTGAAAACAGAGCCACACACAACATCTTGACTCTGGTTTGC
ACATTTCTAGCATTTTATACTCTCTCTTCAATTTTACAAGGCTATATTGCTCTTTCAAAT
AATCCCAGTTGGTGGGTAATGAATATCACAGCAATAATTTCCATGTGTTTTCCTACATTA
GGCCCTATTGTGATGAGTCCTGATTTCGCTATTTCCAGATTCTGCTTTACC
>231.1-s
ATGGTTAATGACAAGATGGATTCCAAAAATCTGGCAATATTTGTAATACTCATCCTTCAA
TGTTCAGTGGGAATTCTGAAAAATATCTGTCTTCTATCTTACTACTTAATGCTTCATTAT
AATAAACACACATTAAAACGAATTGATTTGATTTTCATGAACATGTTCATAGCCAACTTC
TTCATCATTTTCTCTAGAATTGTGCTACAGACAATGCAAACTTTTGGGATGGAACTGTTC
TTCAATGTATTTGTTTGCAAATTCCCTATGTATACTGAAAGAGTTGGCAGAAGTGTTTCC
ATTGGTACCATCTGTCTCTTGAGTGTCTTCCAGGCCATCACCATCAGTCCCAGTGACTCG
TGCCTTAATGGCCTTAAAGTAAAAGTTCCAAAGTACATCAGCCTTTCCATTTTCCTATGC
TGGGTCCTGTTTTTGGGGTTAAATATGATTTCACCAATGTATGTATATATTAAGTGGAAC
AGCAATAATGTAACATATAAAATAACTTCAAATTACTGCTTTAGTTTAGGTCATGATGAA
TTTACAGGCCCAATGATTACAACATTTTTTGTATTCCCTGAAGTCTTGTTTGCTATCCTT
ATTGTCTGTTCTGGGAGCTTAATGGTCGTCATTTTGTATAGGCACAAGCAGCGGGTTCAA
CATATCCACAGCACTTATGCTCCTACCAGAACATCGCATGAATCAAGAGCCACTAAGAAC
ATTCTGGTGCTAGTGTCAATCTTTATTGGCTTTTATTCGCTCTCCTCCATCTTACACACT
TGTCTTGCTCTTTTTTGCGGTGCTGGCTGGTGGATGATTAACATCACAGTCATCATTCAT
CTGTGTTTTCCTACTTTGGGACCCTTTATTGTGACCCATGACTCTGCTTTGCCCAGATTC
AGCTTATCCTGGATAAGAAATACAGGAAGAACA
>170/175.1-s
ATGTTACTTCAGAATAAATCTGTGAAAACCACAGAGGAAGTGGCTCTTCAGGTCCTCTTG
CTTTGCCAGGTTGGGTTTGGGACTGCAGTCAACATTTTTCTGATTGTTCACAATTTATCT
CCAATCTTGAATGGATCTCAACAGAGACCCATAAAAGTCATTCTAGCCAACTTAGCTATG
GGCAATACCTTGATTCTCCTCTTTGCATTTCCAAACAATATGACACTTTTTGTTCCAAAG
GACCCCCCAACTGACCTAAAATGTAAACTTGGGTACTTCATTTGGCTGGTGGCTCGAAGT
ACAAACATGTGCTCCACCTGCTCTCTGAGCACTTATCAGCTTGTCACTCTTGCTCCAGGT
ACCTGGGGTAGGGTGATGCTCCGTGGAAGAGCCCCCAAATTTGTGAGGTATACTTGTTAT
AGTTGTTGGTTGTTCAGTGTCTTAAATAATGCTCACATTCCAATGAAAGTCAGTGGTCCC
CAGAAAACACATAATGATACCAATACTAAAAACAAATGGGTTTGCTCCACCACTGGTTTC
AGTATAGGCATGCGCATCTTGTCATTTGCCCATGATGCAGTGTTCATCAGCATAATCATC
TGGAGCAGTGTCTCCATGGTGATTCTTCTGAACAGACACCACCAAAGAGTGCAGCATATT
CAATCCACAAATCAGAAGCTCAGAGTTCATGCTGAGACTAGAGCATCCCACACCATCCTG
ATGCTGGTGGTCACATTTGTGACCTGTTATCTTCTAGACTGTATTTGTACATTCTGTAAC
ATTTCTTTTTTGGACTCTCGGCTCTGGTTGAGGCGTGTCAAAGAAATTCTGGCTGTAAGC
TTCCCTACCTTTTCTCCATTACTCTTGATCTTTAGGGATCCCAAGGATCCTTGTTCTCTG
CTATTCAGCTGC
>33.1-s
ATGTTTTCATTAAATAATGTCTTTTATGTCCAAGCTGGACTTGGAACCCTAGCCAATATA
TTTCTTCTTTTTTTCTACACTATCATAATCCTATGTCACAGATCTAAGCCCATGGACTTG
ATCTCCTGTCAATTGACCTTCGTTCACATAATTATGGTCATTACTGGATGGGATATTTTT
ACTACAGACATGTTTGATTTACTGAACATTGAAAATGACTTCATATGTAAGGCAACTTCT
TACTTAAACAGGGTGATGAGAGGCATCTCTATCTGCATCACCTGCCTCCTGAGTGTGTTC
CAGGCTGTGACGATCAGTCCCAATACCTCTGTGTTGGCAAAATTTAAATATAAATTAAAA
AAATACATGATCTCTTCTTTCTTCTACTTTTGGTCTTTCAATTTGTCATTCAGCATTAAC
AGGATCTTCTATACTGGTGCTTATACAAATGTGAGTGAGACCAACCAGTTGAAAGTCACT
AAATACTGCTCAATCTTCCCCATGGACTATATCATCAAGGGATTGATTTCAACAATGACA
GCCTTAAGAGATGTATTTCTTGTAGGAGTCATGCTGACCACAAGTGCATACATGATAATT
ATCTTGTTCAGACATCAGAGGCAATGCATGCATCTTCATAGCGACAGCCACTTGAGAGCC
TCCCCTGAGAAAAGGGCCACCCACATCATCTTGCTGCTGGTGTTTTTCTATGTGGTCATG
TACTGGATAGACTTCATCATGTCATCCAGAACAGTCCTTTTATGGATGTATGACCCAGTC
TTGTTGACTGTTCAGAAGTTTGTGATAAATGCCTATCCCACAATTACTCCTTTGATACAA
ATCAGTTCTGATAACCGAATAAACATTATGATAAAAAATATGCAAAAAGTATGCCACCAG
ATTTTTTTTAAGTTTAATTTTTCTTTTCTT
>214.1-s
ATGCATCTACCACTGCCTCTTGAACACAAGAAAATGCTATTATACCAACTGTGCTGCTCA
GACCCATGTCTAGCATTACTGATGCTTTCTTTAAAATGTATTTTCATCCTGCATACAAGG
AAGGAAGAAATGATTTGGAAGTTAATTAAGAAAATACTTTTTCTCTTCATGACCATGCTT
GGCATTCTGGGGAACATGTTTGTTTCTGTGAATTTTATGCTCAGTTGGTGGGGAAGCCCT
GAGAAGAAATCCGTACACCTTATTCTCATCCACTTGGCTTTTACAAACATCATAATCCTT
CTTACAAAAGGATTGCAAAAGACTATTGTAGCTTTTGGTTTGAGAAACTTCCTAAATAAC
TTAGGCTGTAAGATCATTGTTTACATGGAGAGGGTGGCCCATGGCCTCTCCCTCTGCACC
AGCAGTCTCCTCACTGTGGTCCAGGCCATCATCATCAGTCCCAGAGCATCTGGGTGGAGG
AGGCTCAGGCCAAAGTCTGTATGGCACATCCTTCCATTCTTCCTGCTCTTTTGGATACTC
AATGCATTAATAAGTATGAACCTAATCAATTCCATCACAAGTATAAGACTGAATATATCA
CAACTTAAGAGTGATGACAACTATTGTTATTTTATGTTACCAAGTCAGAAAATCAAATGG
ATTGTTCTCCCTCTTATGGTCCTGAGAGATGCAGTGTTTCAGGGTGCCATGGGAGGGGCC
AGTGGCTACATGGTATTTCTCCTCCACAAGCACCACCAGCATGTCCTCTACCTTCAGAAC
TCCAAGCTTCTCTACAGAACTCCCCCTGAGCTGAGAGCTGCCCAGAGTGTCCTCCTTCTG
ATGCTCTGTTTTGTTTTCTTCTACTGGACAGATTGTGCCTTTTCTCTAGTTTTAAGTCTC
TCCTCAAGGGACAAAACCTTGACAGTAAATCCTCGAGAGCTTCTGACCCTTGGTTATGCA
ACGTTTAGCCCCCTGGTGCTGATTCACAGGGATGGGCTTCTGTTTGAATGTTGTCATGCT
CAGTTGAAGAAACTGAGAAATTGTCTCTCATTTATATGTTCAACAAGGAAGAAGAAACTC
TCAGTTCTGCAACACTGTGGG
>basal33.1-s
ATGTTTTCATTAAATAATGTCCTTTATTTCCAAGTTGGACTTGGAACCCTGGCCAATATA
TTTCTTCTTTTTTTCTACACTGTCATCATCCTATGTCACAGATCTAAGCCCATGGACTTG
ATCTCCTGTCAACTGACCTTCGTTCACATAATGATGTTCCTCACTGGAGGGGATATTTGG
CTTACAGACTTATTTGAGTCACTGAACATTGAGAATGACTTCAAATGCAAGGCAACTTTT
TACATAAACAGGGTGATGAGAGGCCTCTCTATCTGCATCACCTGTCTCCTGAGTGTGTTC
CAGGCTGTGACAATCAGTCCCAATACCTCTTTGTTGGCAAAATTTAAACATAAACTAAAA
AAATACATGATCTTTTCTTTCTTCTATTTTTGGTCTTTCAATTTGTCATTCAGCAGTAAC
CGGATCTTCTATGTTGGTGCTTATACCAACATGAGTGAGACCAACCAGTTGAAGGTGACT
AAATACTGCTCACTCTTCCCCATGAACTACATCATCAGGGGACTGATTTTAACAATGACA
ACCTCCAGAGATGTATTTCTTGTAGGGGTCATGCTGACCACAAGTACATACATGGTGATT
ATCTTGTTCAGACATCAGAGGCAATGCAAGCATCTTCATAGCATCAGCCACTTAAGAGCT
TCCCCTGAGAAAAGGGCCACCCAGATCATCTTGCTGCTGGTGGTTTTCTTTGTGGTCATG
TACTGGGTGGACTTCATCATCTCATCCTCCTCAGTTCTGTTATGGATGTATGACCCAGTC
ATCCTGACTGTTCAGAAGTTTGTGATGAATGCCTATCCCACAATTACTCCTTTGATACAA
ATCAGTTCTGATAACCGAATGATCATCACACTGAAAAACATGCAGAAAATATGCCACCAG
ATTTTTAAAAAAGGG
>27.1-s
ATGTTATCACTCAAGAATGTCCTTTATTTCCAAGCTGGACTTGGAGTCCTAGCAAATATG
TCTCTTCTTTGCTTCTATATTTTCATAATTGTAGGTCACAGACCTAAGCCCACAGACTTG
ATCTCCTGTCAGCTGACCTTCATTCACATAATGGTGTGCCTCACTGGAGGGGACCTGTTG
CTTACAGACATATTTGAGTCACTGAATATTAATAATGACTTCAAATGTAAGGCAACTTTT
TACATAAGCAGGGTGATGAGATGCCTCTCTATCTGCACCACCTGCCTCCTGAGTGTGTTC
CAGGCTGTCACAATCAGTCCCAGTACTTCTTGTTTGGCAAAATTTAAACAGAAACTAAGA
AAATACATGGTCTATGTTTTCTTATGTATTTGGTCTTTCAGTTTTTCATACAGTAGTAGC
CGGATCTTCTATGTTCGTGGTTTTACTAATGTGAGTGAGACTAACCAGATGCAGATCACT
AAATCCTGCTTACTCTTCCGCATGAACTCCATCATCAGGGTATTCATTTTTACAGTGACA
ACCTCCAGAGATGTATTTCTTGTAGGAATGATGCTAACCACAAGTACATACATGGTGATT
ATCTTATGTAGACATCAGAGGCAGTGCAAGCATCTTCATAGCATCAGCCACCTGAGAGTC
TCCCCTGAGAAAAGAGCCACCCAGACTATCTTGCTGCTGGTGATTTTCTTTGTGGTCATG
TACTGGGTGGACTTCATCATCTCAACCACATCAGTTCTGTTGTGGATTTATGATCCAGTC
AGCCTGATGGTTCAGAAGTTTCTGATGTATGCCTATCCCACAATTAGTCCCTTGGTACAA
ATCGGTTCTGATAACAGAATAATAATTATGGTGAAAAACATGTACTCAAAGCACCACCAG
AGATTTTTA
>206-s
ATGCTATTGCAAAATGTGCTGACTGGATCCATGTCTAGAATTACTGAGGTTTTCTTCAAA
AGTTTGTGCATCCTGGATACAAGTTTTTTTTTAACTAGGAAGAAAGAAATGGTTTTAAAA
TATATTAAAGAAATTATTTTCATCTTTATAACTGTGATTGGCACTCTGGGGAACATGTCT
GTTTCTGTAAATTATATGTTCAGTTGGTGGGGAAACCCTGAGAAGAAATCCGTACACCTT
ATTCTCATTCACTTGGCTTTTACAAACATCATAATCCTTCTTACAAAAGGATTGCCAAAG
ATAGTAGCAGTTTTTAGCTTGAGAAACTTCTTGGATGACATAGGCTGTAAGATCATTGTT
TACCTGGGGAGGGTGGCCCGTGGCCTCTCCATCTGCACCAGCAGTCTCCTCACTGTGGTC
CAGGCCATCATCATCAGTCCCAGAGCATCTAGGTGGAGTAGACTAAGGCCAAGGTCTGCA
TGGCACATCCTTTTATTCTTTCTATACTTTTGGGTACTCAATGCTTTAATGAGTATGAAC
CTAATCCATTCCATCACAAGTGCAGGTCTGAATATGTCACAGCTTAAGAATAGTAACAAC
TACTGCTATTTAATGCAAGAAAGTCAGGAAATAAAATGGATTGTTCTCCCTCTCATGGTC
CTGAGAGATGCAGTGTTTCAGGGTGCCATGGGAGGGGCCAGTGGCTACATGGTATTTCTT
CTCCACAAACACCACCAGCATGTCCTCTTCCTTCAGAACTCCAAGCTTCTCTATAGAACG
CCCCCTGAACTGAGAGCTGCTCAAAGTATCTTCCTTCTGATGCTCTGTTTTGTTTTCTTC
TATTGGACAGATTGTACCTTTTCCCTAATTTTAAGTATCTCGTCAAGGGACAATACATTG
ATAGCAAATACTCAAGAATTTCTGGCCCTTGGTTATGCAACTTTTAGCCCCCTGGTGCTG
ATTCACAGGGATGGGCTTCTGGTTGAATGTTGTCATGTTAAGTGGGAGAAATTGAGAAAA
TGTCACTCTCATTTAAATGTCCAA
>200.1-s
ATGATTTTGAAGTACATTAAAGAAATTATTTTCCCCTCCATGACAGTGCTTGGCACTCTG
GGAAACATGTTTGTTTCTGTGAATTATATGTTCAGTTGGTGGGGAAGCCCTGAGAAGAAA
CCCATACACCTCATTCTCACCCACTTGGCTTTTACAAACATCCTAATCCTTCTTACAAAA
GGATTGCAAAAGACAGTAGCAGCTTTTGGTTTGAGAAACTTCCTGGATGACATAGGCTGT
AAGAGCATTGTCTACCTGGAAAGGGTGTCCCGTGGCCTCTCCATCAGTCCCAGAGCATCT
GGGTGGAGGAGGCTCAGGACAAAGTCTGCACGGCACATCCTTCCATTCTTGCTATTCTTT
TGGATACTCAATGGTTTAATAAGTATGAACCTAATCCATTCCATCACAGGTACAGGTTTT
AATATATCACAGCTTGAGAATAGTGACAGCTATTGCTATTTTATGCTAGAAAGTCAGGAA
ATAAAATGGATTGTTCTCCCTCTCATGGTCCTGAGAGATGCAGTGTTTCAGGGTGCCATG
GGAGGCGCCAGTAGCTACATGGTATTTCTTCTCCACAAGCACCACCAGCATGTCCTCTAC
CTTCAGAACTCCAAGCTTCTCTACAGAACTCCCCCTGAGCTGAGAGCTGCTCAAAGTGTC
CTCCTTCTGATGCTCTGTTTTGTTTTCTTCTACTGGGCAGATTGTGCGTTTTCTCTAATT
TTAAGTCTCTCTTCAAGGGACAAAACCTTGATGGTAAATACTCAAGAATTTCTGGCCCTT
GGTTATGCAACTTTTAGCCCTTTTGTGCTGATTCACAGGGATGGGCTTCTGGTTGATTGT
TGGCATGCTCAGATGGAGAAATTGAGAAAATGTTACTCTCGTTTGTATGTGCAA
241.1-s
ATGATGATAAAATCGTTTGCTCTGAAACAGTCTTGCTATGCTGCAGACTATAGTTTTGCA
ATCTCTCACATACATATTCAAGTTTGGGAATGTTCAGTGAAAGGTTTAATTGAAGCATGT
TTGTTTGTTTTGTTTTGTTTTTTAAATGACTTAAACAGAAAAGTGATGGATGACAAAATG
GGGTCCAGGAACTTGGCAATAGGAATAGTGCTCTCACTTCAGGGTATATTTGGAATTCTT
GGAAACTTCTCTCTTCTTTTCCACTATCTACTCCTTTACTACAATGAAGGCAAGTTAAAG
ACCATAGACTTGATTCTTACACATGTGTTTACAGCCAACTCTTTGATCATTTTCTCCAAA
GGAATGCTACAGATAACAGGAGCTTTTGGATGGAATCAGTTCTTCAATGATATTGGATGC
AATCTTATTTTATATATTCTCAGACTTGGCAGGAGTATGTCTATCTACACCACCTGTCTT
GTGAGTGTCTTCCAGGCTATCACCATCAGCCCCTGGAAATCCTATTGGAAGGATCTCATA
GTCAAAATTCGAAGGCTCATGGGTTTCTTCATTTCACTCTGCTGGATCCTACACATGATG
GTGAATATGATTTTTCCTATGTATCCATCCACCAAGGGAAAGACAAAAAATATTACACAA
AAAAGAAAATATGAATTCTGTTCCTCTTTTCCAGGTCGTGATAATATAGTAGAATCACTA
TACATAGCATTTTGGGTATTTCCAGAAGTCTTGCTTTCTGTAGTTCTGGTCATTTCCAGC
ATCACCATGATTGTCATACTGTATGGACACAAGAAAATGGTTCAACATATACACAGTTCT
CATGTTTCTCCCAGAAACTCTCCTGAGTCCAGAGCCACCCAGAAAATTCTAGTCCTGGTG
TGCATATTTCTCACTTTTTATACACTATCTTCCATCTTACAAGGCTTCATTACCTTTTCT
CAGAATCCTAGTTGGTGGCTAATTAATATCACAGCTATCATTTCTATGTGCTTTCCTACT
GTAGGTCCCTTTATCATGAGCCATGATATCATTCTTTCTCGTTTCTGTTTATCT
>241.2-s
ATGTCCAACCACCTCAGCAAGCCAAGAATTATAGGAATGCTACAGATAACAGGAGCTTTT
GGATGGAATCAGTTCTTCAATGATATTGGATGCAATCTTATTTTATATATTCTCAGACTT
GGCAGGAGTATGTCTATCTACACCACCTGTCTTGTGAGTGTCTTCCAGGCTATCACCATC
AGCCCCTGGAAATCCTATTGGAAGGATCTCATAGTCAAAATTCGAAGGCTCATGGGTTTC
TTCATTTCACTCTGCTGGATCCTACACATGATGGTGAATATGATTTTTCCTATGTATCCA
TCCACCAAGGGAAAGACAAAAAATATTACACAAAAAAGAAAATATGAATTCTGTTCCTCT
TTTCCAGGTCGTGATAATATAGTAGAATCACTATACATAGCATTTTGGGTATTTCCAGAA
GTCTTGCTTTCTGTAGTTCTGGTCATTTCCAGCATCACCATGATTGTCATACTGTATGGA
CACAAGAAAATGGTTCAACATATACACAGTTCTCATGTTTCTCCCAGAAACTCTCCTGAG
TCCAGAGCCACCCAGAAAATTCTAGTCCTGGTGTGCATATTTCTCACTTTTTATACACTA
TCTTCCATCTTACAAGGCTTCATTACCTTTTCTCAGAATCCTAGTTGGTGGCTAATTAAT
ATCACAGCTATCATTTCTATGTGCTTTCCTACTGTAGGTCCCTTTATCATGAGCCATGAT
ATCATTCTTTCTCGTTTCTGTTTATCT
>basal71-s
ATGTCTCTCTTATTTCTTCTATCTAATCCTTTACTACAGACAGTGCGGGATAAAACCCAT
GGATTTGACTCCCATGTACATAATAATGCACATAATTCTCATGCAGCCAATGCTGTGATT
ATTCTCTCTTCAGGAGTGCCCCACACAATGTCAGCTTTTGGGAGGAACCAGTTCTTGAAT
TCTTTTGTATGCAAGCTCCTATTGTATATTCATGGTTTTAGGAGGAGTATATCCATTGGC
ACCAGCTGCTTTTTGAGTGTTTTCCAGACCATGACAATCAGCCCCAGGGAATCCTGTTGG
AAGAATCAAAACGACAAAGCTGGGAAGTATATTGGCTGCCCCATTATCATTCTATGGGTC
TTTTACATGTTGATAAATTTCATATCCTCTCTCAACACACTTAACAATTGGAAAAGCAAA
CATGTGACAAGAGAACAAGATTTTGGATACTGTTCTATTGTAGGGCACAATGAAATTAGT
GAGTTTCTCTATGCAGCATTGGTAGTATGCCCTGAAGTCTTATTTTCTGTCCTGATATCC
TATTCCAGAGGGTTCATGATTGCCCTTCTGCTC
>42.1-s
ATGGGTGATGTTCTGTTCTTTTCTCCTCAGTCAATGTTCTCACATACAATGAATAAGAAC
AGCATACTACATACTCATTCTATCATAGGGAAAACATTTTTCTCTGAAATTGGCATTGGG
ATCTCAGGCAACAGCTTCCTTCTTCTTGTCCACATCCTAAAGTTCATTCGTGGGCACAGG
CCCAGACTCACTGACCTGCCCATTGGTCTCTTGTCCCTAATCCACCTACTGATGCTTCTG
GTAGCAGCATTCATAGCCACAGACATTTTTATCTCTCGGAGGGGCTGGGATGACATCATA
TGTAAATTCCTTGTGTACCTGTACAGAGTTTTGAGGGGTTTCTCCCTTTGCACCACCAGC
ATGTTGAGCATCCTCCAGGCCATCATTCTTAGTCCCAGAAGTTCCTGTTTAGCAAAGTTC
AAGCATATATCTCCTCATCACATATCAGGTGCCATTCTTTTCCTGAGTGTCCTCTATATG
TTAATTGGCAGTCAACTCTTGGTATCCATCATTGCCACCCCCAATTTGACCATGAATGAC
TTTATTTATGTTACTCAGTCCTGCTCTATTCTACCCTTGAGTTACCTCATGCAAAGCATA
TATTCTACACTGCTAGCCATCAGGGAATTCTTTCTTATTAGTCTCATGGTCCTCTCTAAT
TGGTACATGGTAGCCCTCTTATGCATGCACAGGAAACAGACACAGCATCTTCATGGAACC
AACCTGTCCCCCCAAAAATCCCCAGAGCAAAGTGCCACCCAGACCATACTGATGCTCATG
AGCTTCTTTGTGCTGATGACCATCTATGACACCATAGTCTCCTGCTCAAGAACTATGTTC
CTGAATGATCCAACATCTTACTCTATCGAACTCTTTATAATGCACATCTATGCCACTGTC
AGCCCTTTTGTGTTTATGAGCACTGAAAAACATATAGTTAACTTTTTGAGATCCTTGGGT
AAGAGGGTGATAAATTTTAATCTTCAT
>194-s
ATGAACTGGAATAACATTATCCAGACAATAGTCTTCCTTTCTCTTACTGGACCTGGCATT
GTAGGAAATATCTTAATGTTTGTGAGACTTGTGTACACTTCAGCCTTCAGGACTGAGAAA
AAGCCTGTCAATCTTATCCTCATCCACTTGGCATTTTCTAATCTGATCATTCTTTGTAGC
ACAGGGATCAGAGATATAGCCACAGTGTTTTATTTCAGAAACTTCCTCGGAGATATTGGC
TGTAAAGCTGTAGTTTATCTGGCAAGGATGGCACGGGGCCTTTCCATCTGCACCACCTGT
CTCCTCAGTGCAGTCCAGGCTGTCACCATGAGTCCCAGGACAACCATTTGGAAAAAGGCC
AAACCACAGACTTCGAGGCAAGTTCTTACTTATGTCTTCCTCTTTTGGATCCTTAATATT
CTCACAAGTTCCAATTTGTTGTACTATATAACAGCAGGCAGTAGCATGAACAGATCTGGA
GTTACAGGGTACATTGGATATTGCTATATGCTGCCATCCAAGCACACAGTTAAGTGGCTT
TTCCTCTTGCTCATGGCTGTTCGTGATCTCGTCTTCCAGAGTCTCATGGGCTGGAGCAGT
GGATACATCTCTTTTCACCTCTATAAGCATCACAAGTGTGTCCTCTACCTTCATAGTTGC
AGGTTTGTAAATACTTTCAGCCCAGAGATCAGAGCTGCACAGAGTGTTGTCATTCTCATG
AGCTGTTTCCTTTTCTTTTATTGGGCAGACTTCATTTTTTCTTTATATATAGGTTCCATG
GTGAGTCATGATTCCATTATACTAAATATTAAAACATGTCTAGAGCTTGGTTATGCTGTT
CTCAGCCCCTTTATTCTGATGAACAGAGATGTCCCTGTTGCTAAATCCTATAGTTTTCAC
>236-s
ATGGATTCATTTAGGATAGAGAATGGTGACTGTGTCTCCACCTTCACCTTGCCGTGCAGG
ATCCTCAGTTTGAGAACAAGAACTGACAGCATGGAAGCCAGTGAGTTGTCTATAGGAATG
ATATTCATCTGTCTGACTATAATTGGAATTCTAGGGAATTTAACTCTCCTATACCACTAT
ATATATTTTTACCTAACAAGGTACAGGTTAAGGTCTACAGACTGGATTCTAATTCACTTG
ATTGTAGCCAATATCTTAACTGTACTGTGTAAAGGAGTCCCCCAGACAATATCCTCATTT
GGGTTTACAGATTTTCTCAATGATATTGGATGCAAATTGGTTTCTTCTTTACTCAGAGTA
GGAAGGGGTGCAGGTATTGGCAGCACCTCATTTCTTAGTGTGTTTCAGGCCATCATCATC
AGCCCCAGGAACTCCAGGAATTCAGAACTTAAAGTAAGAACACACAAGTGCATTTGTTGT
TCTGTGTACCTCAACTGGGTGATTTATTTACTTATAAGCAGCGTGAATCTTGTGCATATG
AGGGCAAGATACGGCAATGAAAGCACAACAAATCTGAAGTCTTTCATATACTGTTATTCT
GTCCGTCATGATCCAACCAGTGACATCCTTTATGCCACATTACTGTCAGGTCCTGAAGTG
CTTTTGCTGGGGCTCATGCTATGGGCCAGTGGCTCCATGGTTCTCACACTGTACAGGCAC
AAGCAGATGATGCAATACATGTCCAGGACCAGTCTTTCTTCTAGATCCTCCCCTGAGTCC
AGAGCCACTAAAACCATCCTTCTCTTGGTCTGCACTTTTGTCTCCTTTTACACAATTTCT
TCTGTTTGTCAATCCTTTGGAGCTCTCCTTTATAATCCCAGCTGGTTTCTGGTGACTATG
ACTGCAATGTCCTCTCTGCTTTTCCCCATTGTTTGTCCCTTTCTTCTCATGAGCCAAGAC
TCTCGGATTTTCAGT
>181-s
ATGTCTGCTCATGGTAAATCCCTGAAAACCACCGAGGAAGTGGCTCTTCAGATTCTCTTG
CTTTGCCAGTTTGGAGTTGGGACTGTTGCCAATGTATTTCTCTTTGTCCATAATTTCTTT
CCAATCCTGACTGGTTCTAAACAGAGGCCCAGACAGGTGATTTTAAGCCACATAGCTGTG
GCCAATGCCTTGACTCTCTTCATCACTACATTTCCAAACAACATGATGGCTTTTGCTCCA
AGAAGTCCTCAAAATGACCTCAAATGTAAATTGGAATTCTTCATTCGCATGGTGGCAAGA
AGCACAGGCTTATGTTCCACCTGTGTCTTGAGTATCCATCAATTTCTCATTCTTGTTCCT
GTTAATAGAGGAAAACTTATACTCAGAGCAAGTGTCCCGAATTTGGTGAGTTATTCTTGT
TACAGTTGTTGGTTCTTCAGTGTCTTAAATAACATCTACATTCCAATTAAGGTCACTGGT
CCACAGATAACAGACAGTAAAAATGACTCCAAAAGCAAGTTGTTCTGTTCCACTTCTGGA
TTTAATGTGGGTATTGTCTTCTTGCAATTTGCCCATGATGCCACATTCATGAGCATCATG
GTCTGGACCAGTGTCTCCATGGTACTTCTCCTCCATAGACATCGCCAGCGAATGCAGCAC
ATCCTCACTCCCAATCAGAACCCCAGAGGCCAAGCTGAGTCCAGAGCAACCCATACTATC
CTGATGCTGGTAGTCACATTTGTTAGCTTTTATCTTCTACATTTTATTTGTATCATCTTT
TACACCTTTTTTATATATTCTCACCAATTCCTGAGGCATTGCAGTGAAGTTCTGGTTGTA
GGTTTCCCTACTATTTCTCCTTTACTGTTGATCTTCAGAGAACCTAAGGGTCCTTGTTCT
GTGTTCTTCAACTGT
>39.1-s
ATGGACTTGATCTCCTGTCAATTGACCTTTATTCACATAATCATGGTCATCACTGGATGG
GATATTTTTACTGCAGACATGTTTGATTTACTGAACATTGAGAATGACATCATATGTAAG
GCAACTTCTTACTTAAATAGGGCGATGAGAGGTCTCTCTATCAGCATCACCTGCCTCCTG
AGTGTGTTCCAGGCTGTGACGATCAGTCCCAATACCTCTTTGTTGGCAAAATTTAAACAT
AAACTAAAAAAATACATGATTTATTCTTTCTTTTATTTTTGGTCTTTCAATTTGTTATTC
ATCATTAACCGAATCTTCTATACTGGTGCTTATACCAACGTGAGTGATACCAACCAGGTG
AAGGTCACTAAATACTGCTCACTCTTCCCCATGAACAACATCATCAATGGATTGGCTTTA
ACAGTCGTAACCTTAAGAGACGTATTTCTTGTAGGAGTCATGCTGACTACGAGCACATAC
ATGGTGATTATCTTGTTCAGACATCAGAGGCAATGCAAGCATCTTCATAGCATCAACCAC
CTGAGAGCCTCCCCTGAGAAAAGGGCCACTCAGACCATCTTGCTGCTGGTGGTTTTCTTT
GTGGTCCTGTACTGGGTGGATTTCATTATGTCATTCAGAACATTTCATTTATGGATGTAC
GACCCAGTCATGTTGACTGTTCAGAAGTTTGTGCTAAATGCCTACCCCACAATTACTCCT
TTGATACAAATCATTTCTGATAACCGAATAATCACTATGCTAAAAAATATGCAAAAAGTA
TGCCACCAGATTTGTAAAAAAGTGTACTTTTTCTCTTATTTC
>242-s
ATGAGCAAGAGTGTCTCAACACAGTTTCAGCAGAGATTCACATCTCAAGGTGAAAGACAT
AACCATGGTATCAACAAGCACAGAAGAAAGAAAATGGCTTTTGAAAACTTTGCAATGGGA
ATTTTTCTCTTCTCCCAGATTACAGTGGGGATGCTTGGAAATTCTTCAATACTATTTTAT
TATATCATTTTGATATCAACTGGAAAGCCCTTAATGCCCAAAGACCTGATCATAGAGCAC
TTGACTTTTGCCAATTGCTTGTCTGTCATCTCAAAAGGCATTCCACAGACACTATCAGAT
TATGGATTTAAAGATTCCCTGGATGATATTGGGTGTAAATTAATAAACTTTATTTACCGA
ATAACAAGGGGAATGTCCCTGTATACTATGTGCCTACTGAGTTGCTTCCAAGCAATCACA
ATCAGCCCCAGCAACTCCAGGTGGATGATACTTAAACACAGAGCCACCAAGTACATTGGT
CCCTCCTGTTCAGTAAGCTGGCTTGTGCATCTCTTTCTAAACATCATGACTCCAGTAAGA
GTGTCTGGTCCCAGATACAACAAAAATGTTACTAACTGGATGGATTATGAATACTGCTCA
TGGTTTGCTCATGGAAATGCAGGAACTGCACTGTATATGTTCTTACTGTCCTTCTCTGAT
GTCTTGTGTCTGGGGCTCATGGCCTGCTCAAGTGTCTCTATGGTGAGTATCCTTTATAGA
CATAAGAAACAAGTTAAACATATCCGTCGTTCTCAACACGTTTTAAATGCCTCACCTGAA
AACAGAGCCACCCAAACTATCCTCATCCTGGTGTGCACTTTTGTCATCTCTTACTCATTC
TCCTCCATTGTGACTGTCTTTACATCTTACTCCAAACATCAAATGTTATTGGGAGTAAGT
TTATTTACATTTCTAGAAATATGCTTTCCAATATTTTGCCCCTTTGTTCTCATCACCAAT
ATGCATGGGATGGAAGGAGTTCTCTCATGTCTCCTGGACTCTGGTTCCTGTCCAAGTTAC
AGCCCCAACAACCCCCACAGGAGAGGCATGGCTATCAGCCACTTAGGAATAGCACCAAGC
CTTCCCACATGCATA
>197.3-s
ATGGTTTTGGACCCTGTCAAGGGCACAGTCTTCCTCTGTCTCACTGGACTTGGCACCGTT
GGGAACAGCTTAGTTTTTGTGAGTTATATGCACATGTTCCAAAGCACTGAGCAGAAACCT
ATACATCTCATTCTTGCTCACTTGACACTTACAAATATCATAATGCTTCTTTCAAAAGGG
ATGCCGAAGACAATAGAAGCATTTAATTTTGGAAACTACTTAAATGACACCAGTTGTAAA
GCTGTTGTTTACCTGGCAAGAGTGTCCCGGGGCCTCTCCATCTGCACCAGTAGTCTCCTC
ACTGTGGTCCAGGCCATCACCATGAGTCCAAGACACTCAATGTGGCAGAGGCTCAACCTA
AAGACTCCACAGCACACTCTTTTCTCGCTGCTCTGCCTGTGGATACTCAATTCCTTGATC
AGCATGAACTTACCCTATTACATTAAAAATGTCAGTAGTCTGAACATAACACAGTTTAAG
AAAAATGGCAATTATTGCTATTTTCTGCCTGAAAGCTGGATAACAAGATGGATTTTTCTC
ACCCTCATGGTCCTGAGAGATGCAGTGTTTCAGGGCGCCATGGGAGGGGCCAGTGGCTAC
ATGGTATTTCTTCTCCACAAGCACCACCAGCATGTCCTCTACCTTCAGAACTCCAAACTT
CTCTACAGAACTCCCCCTGAACTGAGAGCTGCTCAGAGTGTCCTCCTTCTGATGCTCTGT
TTTCTTTTCTTTTATTGGGCAGATTGTTTTATTTCTTTATTCTTTACTTTCTCCATAGAG
AATCATTCTACAGTACTATATGTTCCGGAGTTCCTAACCCTTGGTTATGCAGTTCTCAGC
CCCTTCATGCTGATTCATAGAGATGAACATGTGATTAAATGTTTTCATACTCAG
>26.2-s
ATGTCTTCAATCAAGAATATCCTTTATTTCCAAGCTGGACTAGGAGTCCTAGCCAATATG
TTTCTACTGACTTTCTATATTTTCACAATCCCATGTCATAGTCCTAAGCCTGTGGACCTG
ATCTCCTGTCAACTGACTTTTATTCACATAATTATGGTCCTCACTGGATGGGATATTTGG
CTTACAGACATGTTTGAGTTACTGAACATTGAGAATGACTTCAAATGTAAGGCAACTTTT
TACATAAACAGGGTGATGAGAGGCCTCTCTATCTGTATCACCTGCCTCCTGAGTGTGTTC
CAGGCTGTCACTATGAGTCCCAGTACCTCTTTCTTGGCAAAATTTAAACATACACTAAAA
AAGTACATCATATATGTTTTCTTCTATTTTTGGCTGTTCAATTTGTCTTTCAACAGTAAC
CAGCTCTTCTCTGCTGGTGCTTATACCAATGTGAGTGACACCAACCAAATGAAGATCAGC
AAATACTGCTCATACTTTCCCACAAACAAAATTATCAGGGGATTGATTTTAACAGTGACA
ACTTTAAGAGATGTGTTTCTTGTAGGAGTCATGGTGACAACAAGTGCATACATGGTGCTT
TTATTGTTCAGACATCAGAGGCAATGCAAGCATCTTCATAGCATCAATTACTGGAGAGCA
TCTCCTGAGAAAAAGGCCACACAGACCATCCTGGTGCTGGTGGTTTTCTTTGTGGTCATG
TACTGGGTAGACCTCATCATCTCATCTACCTCAGTCCTGTTGTGGAGGTATGACACAGTC
ATCCTGACTGTTCAGAAGTTTGTGATGAATGTCTATCCCACAATTACTCCTTTGGTACAA
ATCAGTTCTGATAACAGAATACTCAAATGCCACCAAGCTTTTTTTAAAGGGGCAATTTTT
GTCTTCTTTAAAAAAGATATTTATTCCTCCGGTCTGTGCCAGCATCATGCCACTTTGGAT
CTGAACTCAGTGGACAGTCCCACTGTCTCTGGAGGAATCTCCACCATACAGGTCCAC
>7-s
ATGGTGGTTCTCATTGGAGGGGATATTTTGCTTGCAGACATATTTGAGTCACTGAACATT
GGGAATGACTTCAAATGCAAGACAACATTCTACTTATTCAGAGTGATGAGAGGCCTCTCT
ATCTGCATCACCTGCCTCCTGAGTGTGTTTCAGGCTGTCACTATCAGTCCCAATACCTCT
GTGTTGGCAAAATTTAAACAAAAAGTAAAAAAATACATGACCCATGTTTTCTTATGTATT
TGGTTTTTCAATTTGTCCTTCAGTACTAACCAGATCTTTTATGTTGGTGGTTTTACCAAT
GTGAGTGAGACCAACCAGATGCAGGTCACTAAATCCTGCTCACTCTTACCCATGAACTAC
ATCATCAGGGGACTTATTTTTACAATATCAATCTCCAGAGATGTGTTTCTTGTAGGAGTC
ATGCTGACTACAAGTGTATACATGGTGATTATCTTATGTAGACATCAGAGGCAATGCAAG
CATCTTCATAGCTTCAGCCACCTGAGAGAATCCCCTGAGAAAAGGGCCACGCAGACCATC
ATGCTGCTGGTGTCTTTCTTTGTTGTCCTGTACTGGATGGACTTCATCATCTCATTTACC
TCAGAAATGTTACGGATGTATGACCCAGTCATCCTGACTCTTCAGAAGTTTATGATGTAT
GCCTATCCCACAATTACCCCTTTGGTACAAATCAGTTCTGATAACAGAATAATAATTATG
CTGAAA
>87.3-s
ATGTATTTAAGAAACCTGATTTCTGGATTCTTCCTCCTGTCAGAAGTTTTCATTGGACTC
ATGGGAAACTTGCTCCTCTTCATACTATACATGTACATCTTTTTAGTTCAGCCTCATCAG
AAGAAGCCCATAGATATGATCTTCACACATCTAATGCTTGTCAATGTTTTGAGCATCATG
TTCAAGCTGATGCCAGATGTCATGAGATCCTTTGCAGTCAGGATCCTTTTCCATGATGTT
GCATGTAAGGCAGTTTTGTATGCATACAGTGTTACTAGGGGCCTTTCCCTCTGTACTATC
TTGCTGCTGAGTGTATTTCAAGCCATCACTCTCAGTTCTAAACATTCCAAGTGGGCATGG
CTTAAATCCAAGCTTGAGTCGTGCATTTTTCCATTATTCCTCATCATGTGGATCATTAAC
ACATTTCTCTATCTTCCCATGGTTGAAAACGTAAAGGGAAAAATCAACTTCACTTTTGTG
GATTCAAGGTATTCCCAGATACACTGCCGAAGTAGCCAGGTTCGCCACCACACCACCAAG
TCACTTGTAACTGCACTAATAATTAGAGACGTCCTGTTTGTGTTTCTCATGATATGGTCC
AGCCTCTACATGGTGAGCCTCCTCTTCAGACACAATAGGAGTACACGGCATGTCCACAGT
TTCAGTGTCTCTCTCCATGCATCTTCTGAAAAGAGAGCCACCCACAGCATCCTTCTGCTT
GTGGCTTTTTTTTGTGTTTTTCTATTGTTCAAATACCTTTGTCACCTTCTATTCACTTTA
CCGACCCAAGAGCAACCCAATATTGGATCTGATTGGTGGAGTTTTATCATCAGGCTACCC
AACTGTCTGCCCTTATGTTCTGTTGAACAA
>basal111.3-s
ATGTCTGCTCATGGTAAATCCCTGAAAACCACTGAGGAAGTGGCTCTTCAGATCCTCTTG
CTTTGCCAGTTTGGGGTTGGGACCGTGGCCAATGTCTTTCTGTTTGTCCATAATTTCTCT
CCAGTCTTGACTGGTTCTAAACAGAGACCCAGACAGGTGATTTTAAGCCACATGGCTGTG
GCCAATGCCTTGACTCTATTCCTCACTATATTTCCAAACAACATGATGGCTTTTGCTCCC
AAAACTCCTCCAAATGAACTCAAATGTAAATTAGAATCCTTCAGTCACATGGTGACAAGA
AGCACAAACTTGTGTTCCACCTGTGTCCTGAGTGTCCATCAGTTTGTCACTCTTTTTCCT
GTTAGTAAAGGTAAAGGTAAACTTATACTCAGAGCAAGTGTCCAAAATTTGGCGAGTTAT
TCTTCTTACAGTTGTTGGTTTTTCAGTGTCTTAAGTAACATCCACATCCCAATTAGGGTC
ACTGGTCCACAGATAACAGACAATAACACTGACTCTAAAAGCAACTTGTTCTGTTCCACT
TCTGGATTCATTGTAGGCATTGTCTTGCAGTTTGCCCATGATGCCACATTCATGAGCATC
ATGGTCTGGACCAGTGTCTCCATGATACTTCTCCTCCGTAGACATCGCCAGCGAATGCAG
CACATCCTCACTCCCAATCAGAACCCCAGAGGCCAAGCTGAGTCCAGAGCAACCCGTACT
ATCCTGATGCTGGTGGTCACATTTGTTAGCTTTTATCTTCTAAATTGTATTTGTATCATC
TTTCATGCCTTTTTTATACATTCTCGTCTCTTCATAAGGCTTGTCAGTGAGGTTCTGGCT
GCAGTCTTCCCCAGTATCTGCCCCTTACTGTTGATCTTCAGGGATCCTAAAGATCCTTGT
TCTGTGCTCTTCAAATGT
>74.10-s
ATGGGACCTTTATGGAATAGGATCTTTGATATTGTACTTGGAATTTTCCTCTTCTCCCAG
ATTGCCATGGGAATAATTGGCAATTCTTTAATACTAGTTTATTATGTCAGTTTGAAACTC
ACTGGAAAATATTTAATGCCCAAAGACCTGATCATAGAGCACTTGACTTTTGCCAATTGC
CTGTTCATCATCTCAAAAGGTATTCCACAGACACTGTCAAATTATGGATATAAAAATTTC
CTAGATGACTTTGGATGTAAATTGATAATATATGCTTATCGAATAACAAGAGGGATGTCC
CTTTATGCTATGTGTCTATTGAGTTGCTTCCAAGCAATCACAATCAGCCCCAACTATTCC
AGATGGATGATGTTTAAACACAGAGCCACCAAGTACCTTGGTCCCTCCTGCTCACTTAGC
TGGCTTGTACAATTATTTCTAAACATATTGGCTGCAGCAAGAGTGTCAGGTCCCCATTAC
AACAAAAATACTACTAACAGGATGAATCTTGGGTACTGTTCATCGTTTGCTTCAGGCAAC
TTTGCAACTGCACTGTATTTATTCTTGCTGTGCTTCTGTGATGGACTGTGTCTGGGTCTC
ATGGCCTATTCAAGTGTCTCCATGAAAATGTGGCTTGAAGAAAGGAAGAGAGAGACTATT
CAACGCATCTTTTTCCTTCATGACTATCAACTTAGTTGTCCTTCAGAGTTTAAAGAAATC
CTCAAGGATGTCTTGGCATTGGGGAAAGCTCTCAGTTCTTCCACATTTATCATTGCCATG
>45.2-s
ATGAGTGAGATTCTATTCTTTTCTCCTCACCCACTGTTCTCTCATATGATGAATAAGAAC
AGCAGACTGCACACTCATTCTAACATAAAGAATACCCTTTTCTCTGAAATTGGCATTGGG
ATCTTAGGCAACAGCTTCCTTCTTCTCTTTCACATCCTAAAGTTCATTCGTGGACACAGG
CCCAGACTCACTGACCTTCCCATTGGTCTCTTGTCCCTTATCCACTTACTGATGCTACTG
CTCATGGCATTCATAGCCACAGATATTTTTATTTCTTGCAGGGGTTGGGATGACATCACA
TGTAAATTCCTTGTGTATCTGTACAGAGTTTTGAGGGGCCTCTCCCTTTGTACCACCAGC
ATGTTGAGTGTCCTCCAGGCCATCATCCTCAGTCCCAGAAGCTCCTGTTTAGCAAAGCTC
AAACACAAATCTCCCCATCACATCTCCTGTGCCATTATTTTCCTGAGTGTCCTCTATATG
TTAATTAGCAGTCACATCTTGTTATCCATCATTGCTACCCCCAATATGACCAGGAATGAC
TTTCTTTATGTTACTCAATCCTGCTCTATTCTACCCTTGAGTTACGTCATGCAAAGCACA
TATTCTACACTGCTGGCCCTCAGGGAAGTCTTTCTTATTAGTCTCATGGTCCTCTCAACT
TTGTACATGGTGGTCCTCTTGTGCAGGCACAGGAAACAGGCCCAGCATCTTCAAGGTACC
AATCTTTCCCTCAAAGCATCCGCAGAGCAAAGAGCCACCCAGACCATTCTGATGCTCATG
ACCTTCTTTGTGCTGATGTCCATCTTTGACAGCATTGTCTCCTGCTCAAGAACTATGTTC
CTGGATGATCCAACATCTTACTCTATCCATATCTTTGTGATGCACATCTATGCCACAGTC
AGCCCTTTTGTGTTTATGAGCACTGAAAAACATATAGTTAACATTTTGAGAGGG
>202.5-s
ATGGGTCCTGAGAACAAGAATACAGATATTATTTTCGTCTACCTGGCTTTTGTAAACACA
ACCATTATTTATTGCCTAGGAGTCAGAAACACAGTCACAATTTTTTACATCAGAAACTTC
CTAGGTGATATTGCTTGTAAAACTATAGTTTATCTAGAAATGATTGCCCATGGCCTCTCC
ATGACATCTGCACCACCTGTCTCCTTAGTGTGGTCCAGGCTGTCACCATCAGTGCCAGGA
CCACACTGTGGAGAAAGCTCAATCCATGGCATGTTTCTGCCTTTCTCCTCCTCTTGGATA
TTAAATTCCCCGATAAGCTCCAATTTGCTTCACTATATCACAGCAGGAAGTAGCATGAAC
AGCTCTGAAACTGGAATGTTTACTGGGTATTGCTATATGCTGGCATCCAGCCACACAGTT
AAGTGGCTGTTCCTCTCTCTTATGGCTCTTCGTGATGTCATTTTTCCAGGGTCTCATGGG
CTGGAGCAGTGGGTCCATGGCTCTCCATCTGTA
>90.4-s
ATGTCTTCTCAGAATGAAGCCATGAAAACCACTGAGGAAGTGGCACTTCAGATCGTGTTG
CTTTGTCAGTTTGGAATAGGGACTATGGCTAACATCCTTCTGTTTATCCATAATTTCTCT
CCACTTTTGACTGGATGTCAACTGAGACCCAAACAAGTGATTTGTACTAACATGGCTGTG
TCCAGCATCTTAATTCTATTCATGACTGTGTTCCCAAACAATGTGTTTGTTGTTCAAAGG
AATCTAATGAATGACCTTCAATGTAAACTTGAATACTTCCTACGCATGGTAGCAAGAAGC
ATAAACTTGTGTTCCACCTGTGTCTTGAGCACCTATCAGTTTGTCACTCTTCTTCCTGGC
AATTTTGGTGAGATGATGGTTAGAGGAAGAAGGTCCAAGGTCATAAGCTATTCCTGTTGT
AGTTGTTGGTTGTTTGGTGTCTTATATAATGTCTACATTCCAATGAAAGTCAGTGGTCCA
CAGAGCACACATAATAAAACTGACATTAAAAGTAAGTGGTTCTGTGTTACATCTGGCTTC
AGTGTAGGAATTGTGTTCTTGTGGTTTGCCCATGATGCCATATTTATCAGCATCATGATC
TGGACCAGTGTCTCCATGGTACTTCTCTTGTATAGACACTACCAGAGACTGCAGTACATT
TTCCCTCCCCATCAAGGCACCAGGGGCTATGCTGAGATCAGAGCAGTCCATAGCATTGCT
ATGCTTGTGGTCACATTTGTAAGCTTTTATCTTCTACACTGTATTTGTTTTATTCTTCAC
ATTGTTTTTGTAGACTCTCGTCTGTGGCTGAGGCATGTAGGTGAAGTTTTAACTTCAAGC
TTCCCCACTATTTCTCCCTTGCTGTTGATCTTTAGGGATCCTAGTTATCTTTGTTCTCTG
ATATTCAACTATAGAAAGCCAGTCATT
>212.4-s
ATGGTTTTGAAGTTCATTAAGAAAATGCTTTTCCCATCCATGACTGTGGTTGGCATTCTA
GGGAACATGTCTGTTTCAGTAAATTATATGTTCAGTTGGTGGGGAAGCCCTGAGAAAAAG
CTCATACACGTTATTCTCATCCACTTGGCTTTTACAAACATCATACTTCTTCTTGCAAAG
AGATTGCCAAAGACAAAAGCAGCTTTTGGTTTGAGAAACTTCCTAGATGACATAGGCTGT
AAGACCATTGTTTACCTGGAGAGGATGGCCCGGGGCCTCTCCATCTGCACCAGCAGTCTC
CTCACTGTGGTCCAGGCCATCATCATCAGTCCCAGAGCATCTGGATGGAGGAAGCTCAGG
CCAAAGTCTGCATGGCACATCCTTCCATTCTTGTCATTCTTTTGGTTACTCAATGCTTCA
ATAAGTGTGAACCTAATCCATTCTACCACAAATACAAGACTGAATGTATCACAGCTTAGG
AGTGATGAGAGCGATTGTTATTTTATGTTACCAAGTCAGAAAATAAAATGGATTTTTCTT
CCACTGATGGTCCTAAGGGATGCAGTGTTTCAGGGTGCCATGGGAGGGGCCAGTGGCTAC
ATGGTATTTCTTCTCTACAAACACCATCAACATGTCCTCTACCTTCAGAACTCCAAGCTT
CTCTACAGAACTCCCCCTGAGCTGAGAGCTGCTCAAAGTGTCCTCCTTCTCATGCTCTGT
TTTGTTTTCTTCTACTGGACAGACTGTGCCTTTTCTCTAATTATAATATGTCTT
>224-s
ATGGACCTCAAGGATTTGATAATAGGTACAGTGTTCTTATTTCAGAGTACAGTTGGAATT
CTGGGAAATTTCTCTCTTCTTACCAGCTACCTATTCAATTACTATAGTAAACATACAATA
AAGACCACAAATTTGATTCTTACACACCTATTCACAGCCAACTTTTTGATCCTTCTTTCT
AAAGGACTGCTCCATACAATGCAAACTTTTGGGCTAAAAGAATTTATCAATGACTTTGGC
TGCAAATTCCTTTTGTATATTCAAAGACTGGGCAGAAACATGTCCATTAGTACCACCTGC
TTCTTGAGTGTCTTCCAGGCCATCACCATCAGTCCTAGGACCTCTTTTTCAATGAGTCTT
AAACTCAAATCCCCAAATCATATTGGTCTCTTCACTTCTCTTTGCTGGATTCTCTACATG
ACATTAAATCTGATTTTTCCTGTTTATATGTATAACAAAGAGAACAGAAAGAACCTTACA
CATAAAAATCATTGGAAACACTGCTCCACTGTAGTTCATGATGATTTTATAAGCTCATTA
TATACTGCATTTATTGTTCTTCCTGAAATTTTGTTTTCTTTCATTATCATCTGGTCCAGC
AGCTCCATGGTTGTCGTTCTCTATATGCACAGGCAAAGCATTCAACATATCCACAGCATC
AACATTGGCTCCAGAACATCTCCTGAGTCCAGAGCTACCCACAGGATACTGGCCTTGGTA
TCCACCTTTATAGGATTTTATGCCCTCTCTTCCATCTTACAAGGTTACATTGCTCTTGTA
TATAATCCTGGTTGGTGGCTGGTGAACATCACAGCAATAATTTCAATATGTTTTCCTACA
CTGGGACCTTTTGTGATGAATCATGACTCAACTAGGCCAAGATTAAGCTTTCTC
>219.2-s
ATGGTTTTGCAGTTTATTAAGGAAATATTTTTTTTCTTCATGACTATGGTTGGCATTCTG
GGGAACATGTCTGTTTCTGTGCATTATATGTTCAGTTGGTGGGGAAGCCCTGAGAAGAAA
CCCATACACCTTATTCTCACTCACTTGACTTTTACAAACATCATACTTCTGCTTGCAAAA
GGATTGCAAAAGACAATAACAGTTTTTAGGTTGAGAAACTTCCTGGATGACATAGGCTGC
AAGATCATTGTTTACCTGGAGAGGGTGGCCCGGGGCCTCTCCATCTGCACCAGCAGTTTC
CTCACTGTGGTCCAGGCCATCATCATCAGTCCCAGAGCATCTGGGTGGAGCAGACTCAGG
CCAAAGTCCGCATGGCACGTCCTTCCATTCTTCTCATTCTTTTGGGTACTCAATGCTTCA
ATAAGTGTGAACCTAATCCATTCGATTAGGAGTATAGGTATGAATACATCACAGCATAAG
AATAGTGACAACTATTGTTATATGACACTAGAAAGTCAGGAAATGAAATGGATTGTTCTC
CCTCTCATGGTCCTGAGAGATGCAGTGTTTCAGGGCGCCATGGGAGGGGCCAGTGGCTAC
ATGGTATTTCTTCTCCACAAGCACCACCAGCATGTCCTCTACCTTCAGAACTCCAAGCTC
CTCTACAGAACTCCCCCTGAGCTGAGAGCTGCCCAGAGTGTCCTCCTTCTGATGCTCTGC
TTTGTTTTCTTCTACTGGGCAGATTGTGCCTTTTCTCTGTTTCTAAGTCTCTCTTTAGGG
GACTATTTGTTGATGGTAAGTATTCATGAATCTGTGACCCTTGTTTATGCGATTTCCAGC
CCCCTCCTGCTGATTCACAGGGATGGGCTTTTGACTGAATGTTGCCATTCTCAATGGGAG
ACATTGAGAAAATTTCTCTCTCTACTATATTTTCAA
>50.4-s
ATGTCTCAGCTAAGGAATAGGGTTGCCAGATTTTTGTTATTTGCTTCCTACCCACATACA
ATGAGTAAAGCAAACTTACTCCACACTGACAATAACATGAAAATCACCTTGTTCTCTGAA
GTGAGTGTTGGGATCTCAGCTAACAGCATCCTTTTTGTTGTCCACCTCTGCAAGCTCCTT
CATGAGAACAAGCCCAAGCCCATTGATCTCTACGTTGCTTTCTTTTCCATAACCCAACTA
ATGCTGCTTATAACTATGGGACTCATAGCTGTGGACATGTTTATGCCTTGGGGGAGATGG
GATTCTACCACATGCCAATCCCTTATCTATTTGCACAGGCTTCTGAGGGGACTCACCTTT
TGTGCAACCTGTCTGCTGAATGTCCTTTGGACCATCACTCTTAGTCCTAGAAGCTCATGT
TTAACAAAGTTTAAACATAAATCTCCCCATCACATCTCAGGTGCCTTTCTTTTCTTCTGT
GTTCTCTATATGTCTTTTAGCAGTCACCTATTAGTATCAATTATTGCTACCTTCAATTCA
ACCTCAGATAATTTTCTGTATGTTACTCAGTCCTGTTCAATTCTACCTGTGAGTTACTCT
AGAACAAGCATACTTTCCACAATGATGACCATGAGGGAAGCCTTTCTCATCGGACTCATG
GCCCTGTCCAGTGGGTACGTGGTAGTTCTCTTATGGAGGCACAAGAAGCAGGCCCGTCAT
CTTCACAGCACCAGTCTTTCTTCAAAAGCATCCCCAGAGCAAAGAGCCACCAGGACCATC
ATGCTGCTCATGGGCTTCTTTGTGGTTCTCTACATTTTGGACACAGTTATTTTCCAAGCA
AGGCTGAAGTTCAAGGATGTCTCAACATTCTTCTGTGTCAAAATTATTATGTCCCATAGC
TATGCCACATTCAGCCCTTTTGTGTTTATTTGCAATGACAAGTATATGATTAAGTTTGTC
ACATCAATGTGTGGCAGAATAGTAAATGTT
>217.2-s
ATGGGTTTGCAGTTTATTAAGGAAACAATTTTTCTCTTCATGACTATGGTTGGCATTCTG
GGGAACATGTCTGTTTCTGTGAATTATATGTTCAGTTGGTGGGGAAGCCCTGAGAAGAAA
CCCATACACCTTATTCTCACCCACTTGTCTTTTACAAACATCATACTTCTGCTTGCAAAA
GGATTGCAAAAGACAATAACAGTCTTTGGTTTAAGAAACTTCCTAGATGACATAGGCTGT
AAGATCATTGTTTACCTGGACAGGGTGGCCCGGGGCCTCTCCATCTGCACCAGCAGTCTC
CTCACTGTGGTCCAGGCCATCATCATCAGTCCCAGAGCATCTGGGTGGAGCAGACTAAGG
CCAAAGTCTACATGGCACATCCTTCCATTCTTCTCATTCTTTTGGATACTCAATGGTTTA
ATAAGTATGAACCTAATCCAATCCATCACAAGTGCAGGTCTGAACATGTCACAGCTTAGC
AACAGCAACAACTATTGCTATTTTATGCCAGAAAGTCGAGAAATAAAATGGATTGTTCTC
CCTCTCATGGTCCTGAGAGATGCAGTGTTTCAGGGTGCCATGGGAGGGGCCAGTGGCCAC
ATAATATTTCTCCTCCACAAACACCACCAGCATGTCCTCTACCTTCAGAACTCCAAACTT
CTCTACAGAACTCCTCCTGAGCTGAGAGCTGCTCAAAGTGTTCTCCTTCTGATGCTCTGT
TTTCTTTTTTTCTACTGGACTGATTGTGCTCTTTCCCTGTTTTTAAGTTTGTCACTGGGA
GACAGGTCCTTGATGATAAATATTCAAAAGGTTCTGACCCTTGGTTATGCAGTCTTCAGT
CCCCTTGTGCTGATTCACAGGGATGGGCTTATGCCTGCCTGTTGGCATGCTCAG
>74.11-s
ATGGACATCATCATTTTGCTGTTGAGAATAAAACAGCAGCTTATATGGATGTGGAAGCAC
CTTTATGGAATCAGGATGGCTTTTGAAAATATTGTACTTGGAATTTTCCTCTTCTCCCAG
ATTGCCATGGGAATAATTGGCAATTCTTTAATACTAGTTTATTATGTCAGTTTGAAACTC
ACTGGAAAATATTTAATGCCCAAAGACCTGATCATAGAGCACTTGACTTTTGCCAATTGC
CTGTTCATCATCTCAAAAGGTATTCCACAGACACTGTCAAATTATGGATATAAAAATTTC
CTAGATGACTTTGGATGTAAATTGATAATATATGCTTATCGAATAACAAGAGGGATGTCC
CTTTATGCTATGTGTCTATTGAGTTGCTTCCAAGCAATCACAATCAGCCCCAACTATTCC
AGATGGATGATGTTTAAACACAGAGCCACCAAGTACCTTGGTCCCTCCTGCTCACTTAGC
TGGCTTGTACAATTATTTCTAAACATATTGGCTGCAGCAAGAGTGTCAGGTCCCCATTAC
AACAAAAATACTACTAACAGGATGAATCTTGGGTACTGTTCATCGTTTGCTTCAGGCAAC
TTTGCAACTGCACTGTATTTATTCTTGCTGTGCTTCTGTGATGGACTGTGTCTGGGTCTC
ATGGCCTATTCAAGTGTCTCCATGAAAATGTGGCTTGAAGAAAGGAAGAGAGAGACTATT
CAACGCATCTTTTTCCTTCATGACTATCAACTTAGTTGTCCTTCAGAGTTTAAAGAAATC
CTCAAGGATGTCTTGGCATTGGGGAAAGCTCTCAGTTCTTCCACATTTATCATTGCCATG
>55.2-s
ATGTTGTCTCAGAATAAAACCCTGAAAACCATGGAAATGTTGGCTCTTCAGATCCTTTTG
CTTTGCCAGGTTGTAGTTGGGACTGTGGGCAACATCCTTCTGTTTGTCCATAATTTCTCT
CCAGTCTTGACTGATTCCCGACTGAGGCCCATACAGGTCATTCTAATCAACTTGGCTGTG
GCCAATGCATTCATGCTCCTTCTCTTGACATATTCACATGACATGATTGATTTTGTTCCA
AGGAAGCCTCCAACTGACCTCAAATGCAAACTTGCACACTTCTTTCACATGGTGGCTCGA
GGCACAAACATGTGTTCTACCTGTGTCCTCAGCATCTACCAATTTGTCACTCTCGTTCCT
GGTAACTGGGCTAGGGTCATGTTCAGAGAAATATCCCCCAAGGTCGTGAGATACTCTTGT
TACAGTTGTTGGTTGTTCAGTGTGTTAAATAATGCTTACATCCCAATGAATGTCAGGGGT
CCCAAAAAATCACACAATGACTCTGATTCTCAAGGCAAGAGGATGTGCTCTACATCTGTG
GTCAATGTAGACATGAATTACTTGCAGTTTTCCTATGACATCATATTCATTGGCATCATG
GTCTGGACCAGTGTCTCCATGGTGATTCACCTAAATAGACACCACCAGAGAATGCACTAC
ATTCATAATCCCAATCAAAGCAACAGAGGCCATGCTGAAACCAGAGCAGCCCACACCATC
CTGATGCTGGTGGTCACATTTGTGAGCTTATATATTCTAAATTGTATTTGTGTTTTATTT
CACATTTCCTTTGTGGAATCTCGGCACTGGTTGAGGAATGTCATAGAATTTCTGGCTCTG
AGCTTCCCCACCATTTCTCCTTTACTGTTGATCTTTAGGGATCCTAGGGTCCTTGTTCTC
TGTACCTCAATATTGGGCTTGAAATCCATG
>74.12-s
ATGATGTTTAAACACAGAGCCACCAAGTACCTTGGTCCCTCCTGCTCACTTAGCTGGCTT
GTACAATTATTTCTAAACATATTGGCTGCAGCAAGAGTGTCAGGTCCCCATTACAACAAA
AATACTACTAACAGGATGAATCTTGGGTACTGTTCATCGTTTGCTTCAGGCAACTTTGCA
ACTGCACTGTATTTATTCTTGCTGTGCTTCTGTGATGGACTGTGTCTGGGTCTCATGGCC
TATTCAAGTGTCTCCATGGTGAGTATTCTCTACAGACATAAGAAACAAGTCAAGCATATC
CACAGTGCTCAGCACTTTTTAAAAGTCTCTCCTGAAGACAGAGCCACACAGACTATCCTC
ATCCTGGTGTGCACATTTGTCCTATCTTACTCATACTCCTCTATTTTGATAATCTTTACA
ACCTACTCCAAATATCCAATGCTATGGGTGAAAGTAATCCAGGTTAAAGTTCTGAGTTTA
AAGAAATATCCAAGGATGTCTGGACATGGGAGAGGACCCAAGCTTGACCCATATATTTCC
AAGGCTGTACAACCAACTTCATGTACTTTGACCATATATGTGAAGGAGAGATTGTCTGCC
AGAAAGTGGACCAGTTGCCTAGATCTGACA
>197.1-s
ATGGTTTTGGACCCTGTCAAGGGCACAGTCTTCCTCTGTCTCACTGGACTTGGCACCGTT
GGGAACAGCTTAGTTTTTGTGAGTTATATGCACATGTTCCAAAGCACTGAGCAGAAACCT
ATACATCTCATTCTTGCTCACTTGACACTTACAAATATCATAATGCTTCTTTCAAAAGGG
ATGCCGAAGACAATAGAAGCATTTAATTTTGGAAACTACTTAAATGACACCAGTTGTAAA
GCTGTTGTTTACCTGGCAAGAGTGTCCCGGGGCCTCTCCATCTGCACCAGTAGTCTCCTC
ACTGTGGTCCAGGCCATCACCATGAGTCCAAGACACTCAATGTGGCAGAGGCTCAACCTA
AAGACTCCACAGCACACTCTTTTCTCGCTGCTCTGCCTGTGGATACTCAATTCCTTGATC
AGCATGAACTTACCCTATTACATTAAAAATGTCAGTAGTCTGAACATAACACAGTTTAAG
AAAAATGGCAATTATTGCTATTTTCTGCCTGAAAGCTGGATAACAAGATGGATTTTTCTC
ACCCTCATGGTGCTGAGAGATGCAGTGTTTCAGGGTGCTATGGGAGGGGCCAGTGGCTAC
ATGGTATTTCTTCTCCACAAGCACCACCAGCATGTCCTCTACCTTCAGAACTCCAAACTT
CTCTACAGAACTCCCCTGAAC
>14.1-s
ATGAGTTCACTTTCCTTTATGTCTTCATTATTAGAGAATATTCTTTATTTTCAAGCTGGA
CTTGGAGTCCTAGCCAATATATTTCTTCTTGTTTTCTATATTTTTATAATCCTAGGTCAC
AGACCTAAGCCCATGGACTTGATCTTCTGTCAACTGACCTTTGTTCACATAATGATGTTC
CTTGCTGGAGAGAATTTTTGGCTTGCAAACATATTTGAGTCACTGAATGTTGAGAATGAC
TTCAAATGTAAGGCAACTTTTTACACAAAGAGAGTGATGAGAGGTCTCTCTATCTGCATC
ACCTGCCTCCTGAGTGTGTTCCAGGCTGTCATGATCAGTCATAGGAACTCTTTGTTGGCA
AAATTTAAACATAAACTAAAAATATACATGATTAATGCTTTATTTTACATTTGGACTTTC
AATTTGTCTTTAAGTAGTAACCTGATCTTCTATGTTGGTGGTTTTACCAACATGAGTCAG
ACCAAGCAGTTGAAGGTCACTAAATCCTGCTCACTCATCCCCATGAACTACATTGTCAGG
GGTTTGATTTTAACAGTGATAAGCTCCAGGGATATGTTTCTTGTAGGAGTCATGCTGACT
ACAAGCACATATATGGTGATTATCTTGTTCAGACATCAGAGGCAATGCAAGCATCTTCAT
AGCATCAGCCACCTGAGAGCATCCCCTGAGAAAAGGGCCACTCAGACCATCTTGCTCCTG
GTAGTTTTTTTTGTGATTATGTACTGGGTGGACTTTATCATCTCATCCACTTCAATCCTG
TTATGGATGTATGACCCAGTCATCATGATTGTTCAGAAGTTGGTGGTGAATGCTTATCCC
ACAATTACTCCTTTTGTACAAATCAGTTCTGATACGAGAGTAATCCGTGTAGTAAAAAAC
TGGCATTCT
>227.2-s
ATGCTAGTAAATATGCTTTTCCCTGTCTACACAACTACTAAGAGGAATTTAGAAAATGTG
ACACAGATGAGTGATTCTCAGTTCTGCTACTCTGTAGACCATGATAAAATAGTATATTTA
TTGTATATAGCATTTTGTATGTTTCCTGAAGTCTTATTTTCTGTACTCCTTGTATGTTCC
AGCATCTTCATGATTGTCATACTTTACGTACACAAGAAGAGGGTTCAACACACCCTTCAT
GCTCATTCTTCCCTCAGAACTTCCACTGAAAACAGAGCTGTACAGACCATCCTGGTTCTG
GTTTGCACCTTTGTAGTATTTTGTACTCTCTCTTCCATTTTACTAGGCTATATTGCTCTT
TTAGATAATCCCAGTCGGTGGTTGATGAATATCACAGCCATAATTTCTATGTGTTTTCCT
ACATTAGGTCCATTTGTGATAGGTTGTGATTTCTCTGTTTTTAGATTCTGCTTTACATGG
ACAAGAAATATAAAAATACCA
>223.2-s
ATGGTCCAGGCTGTCACTATCATTTCCAGGACCACACTGTGGAGAAAGCTCAAACCACAG
ACAGCATGGCATGTTATTGCCTTTCTCCTCCTCTTTTGGATCTTTAATTCCCTCATAAGC
TCCAATTTGCTGCACTATATCACAGTAGGCAGTAGCATGAACAGTTCTGAAGTTGGAATG
TTTACTGGATATTGTTATATGCTACCATCCAGGCACACAGTTAAGTGGCTGTTCCTCTCT
CTCATGACTCTCCGTGATGTCATTTTCCAGGGTCTCATGGGCTGGAGCAGTGGGTCCATG
GCTCTCCATCTGTATAAGCATCACAAGCGTGTCCTCTATCTTCACAGGTCCAGGTCTGCA
AACAATTCTAGGCCAGAAATCAGAGCTACCCAGAGGGTTCTCACTCTCATGACCTGTTTC
CTTTTCTTTTATTTGGCAGATTTTATTTTCTCCTTATACACAGGTTCCACAGTGACACAT
GATTCCACAATACTAAATATTAAAGCATTTTTAGTACTTAATTATGCTGGTCTCAGCCCC
TTTGTCCTGATCACTGGGAATGTCCACAGTGCTAAGCCCTGCTGTGTCCCC
>231.2-s
ATGGTTAATGACAAGATGGATTCCAAAAATCTGGCAATATTTGTAATACTCATCCTTCAA
TGTTCAGTGGGAATTCTGAAAAATATCTGTCTTCTATCTTACTACTTAATGCTTCATTAT
AATAAACACACATTAAAACGAATTGATTTGATTTTCATGAACATGTTCATATCCAACTTC
TTCATCATTTTCTCTAGAATTGTGCTACAGACAATGCAAACTTTTGGGATGGAACTGTTC
TTCAATGTATTTGTTTGCAAATTCCCTATGTATACTGAAAGAGTTGGCAGAAGTGTTTCC
ATTGGTACCATCTGTCTCTTGAGTGTCTTCCAGGCCATCACCATCAGTCCCAGTGACTCG
TGCCTTAATGGCCTTAAAGTAAAAGTTCCAAAGTACATCAGCCTTTCCATTTTCCTATGC
TGGGTCCTGTTTTTGGGGTTAAATATGATTTCACCAATGTATGTATATATTAAGTGGAAC
AGCAATAATGTAACATATAAAATAACTTCAAATTACTGCTTTAGTTTAGGTCATGATGAA
TTTACAGGCCCAATGATTACAACATTTTTTGTATTCCCTGAAGTCTTGTTTGCTATCCTT
ATTGTCTGTTCTGGGAGCTTAATGGTCGTCATTTTGTATAGGCACAAGCAGCGGGTTCAA
CATATCCACAGCACTTATGCTCCTACCAGAACATCGCATGAATCAAGAGCCACTAAGAAC
ATTCTGGTGCTAGTGTCAATCTTTATTGGCTTTTATTCGCTCTCCTCCATCTTACACACT
TGTCTTGCTCTTTTTTGCGGTGCTGGCTGGTGGATGATTAACATCACAGTCATCATTCAT
CTGTGTTTTCCTACTTTGGGACCCTTTATTGTGACCCATGACTCTGCTTTGCCCAGATTC
AGCTTATCCTGGATAAGAAATACAGGAAGAACA
>82.1-s
ATGTTGTATATAGTGAAACCCCCCGGATACTCTATAAAGGTAAAGTACAAGTTTACACCC
AATGTCATCAAGTACATGGGTCCTTCCTGCTCACTCAGTTGGCCTATGAATCTGCTTCTG
AATGTCATGATACTTGTGACAGTGACAAGCTCTAGCAACAGAAGGAATGCCACTAAGAAA
CTGACCTATGGGTACTGCTCAGCATCTGTTTCTGGCACTATTGCAACTCCATTGTATATG
CTCTTGCTCAGCTTCACTGATGTTTTGTGTTTGAGTCTCATGTCCTGGGCCAGTGTCTTC
ATGCTGAGCATCCTCCACAGGCACAAGAGGCAGGTCCAGTACATCCATGGTGCCCAACAT
TCCTTGAGAGTCTCTCCTGAGGCCAGGGCCACCCAAACCATACTGATCCTTGCATGCACT
TTTGTTACCTTCTACTCTATCTCTTCCATCATGGTTCTATATTCAGCCTTATTTGGTAAT
CCAGGATTGTGGGTTATCAACATCATCTCAGTTTTAGAAACCTGTTACCCTATATTTTGC
TCCTTTGTGCTAATTAGTAATAACAGCTCTGCCTCTAGGCTCTATCTTCACTGTTGGTGG
AAACGT
>200.2-s
ATGATTTTGAAGTACATTAAAGAAATTATTTTCCCCTCCATGACAGTGCTTGGCACTCTG
GGAAACATGTTTGTTTCTGTGAATTATATGTTCAGTTGGTGGGGAAGCCCTGAGAAGAAA
CCCATACACCTCATTCTCACCCACTTGGCTTTTACAAACATCCTAATCCTTCTTACAAAA
GGATTGCAAAAGACAGTAGCAGCTTTTGGTTTGAGAAACTTCCTGGATGACATAGGCTGT
AAGAGCATTGTCTACCTGGAAAGGGTGTCCCGTGGCCTCTCCATCTGTACCAGCAGTCTC
CTCACTGTGGTCCAGGCCATCATCATCAGTCCCAGAGCATCTGGGTGGAGGAGGCTCAGG
ACAAAGTCTGCACGGCACATCCTTCCATTCTTGCTATTCTTTTGGATACTCAATGGTTTA
ATAAGTATGAACCTAATCCATTCCATCACAGGTACAGGTTTTAATATATCACAGCTTGAG
AATAGTGACAGCTATTGCTATTTTATGCTAGAAAGTCAGGAAATAAAATGGATTGTTCTC
CCTCTCATGGTCCTGAGAGATGCAGTGTTTCAGGGTGCCATGGGAGGCGCCAGTAGCTAC
ATGGTATTTCTTCTCCACAAGCACCACCAGCATGTCCTCTACCTTCAGAACTCCAAGCTT
CTCTACAGAACTCCCCCTGAGCTGAGAGCTGCTCAAAGTGTCCTCCTTCTGATGCTCTGT
TTTGTTTTCTTCTACTGGGCAGATTGTGCGTTTTCTCTAATTTTAAGTCTCTCTTCAAGG
GACAAAACCTTGATGGTAAATACTCAAGAATTTCTGGCCCTTGGTTATGCAACTTTTAGC
CCTTTTGTGCTGATTCACAGGGATGGGCTTCTGGTTGATTGTTGGCATGCTCAGATGGAG
AAATTGAGAAAATGTTACTCTCGTTTGTATGTGCAA
>45.1-s
ATGAGTGAGATTCTATTCTTTTCTCCTCAACCACTGTTCTCTCATATGACGAATAAGAAC
AGCAGACTTCACACTCATTCTAACATAAAGAATACCTTTTTCTCTGAAATTGGCATTGGG
ATCTCAGGCAACAGCTTCCTTCTTCTCTTTCACATCCTAAAGTTCATTCGTGGACACAGG
CCCAGACTCACTGACTTGCCCATTGGTCTCTTGTCCCTTATCCACCTACTGATGCTACTG
CTCATGGCATTCATAGCCACAGACATTTTTATTTCTCGGAGGGGCTGGGATGACATCATA
TGTAAATTCCTTGTGTACCTGTATGGAGTTTTGAGGGGTCTCTCCCTTTGTACCACCAGC
ATGTTGAGTGTCCTCCAGGCCATAATCCTCAGTCCCAGAAGCTACTGTTTAGCAAAGCTC
AAGCACAAATCTCCCCATCACATCTCCTGTGCCATTATTTTTCTGAGTGTCCTCTATATG
TTAATTAGCAGTCACATCTTGTTATCCATCATTGCCACCCCAAATTTGACCAGGAATGAA
TTTCTTTATGTTACTCAATCCTGCTCTAGGCTACCCTTGAGTTACCTCGTGCAAAGCATG
TATTCTACACTGCTGGCCCTCAGGGAAGTCTTTCTTATTAGTCTCATGGTCCTCTCAACT
TTGTACATGGTGGTCCTCTTGTGCAGGCACAGGAAACAGGCCCAGCATCTTCAAGGTACC
AGTCTTTCCTTCAAAGCATCCGCAGAGCAAAGGGCCACCCAGACCATTCTGATGCTCATG
ACCTTCTTTGTGCTGATGTCCATCTTTGACAGCATTGTCTCCTGCTCAAGAACTATGTTC
CTGGATGATCCAACATCTTACTCTATCCATATCTTTGCGATGCACATCTATGCCACAGTC
AGCCCTTTTGTGTTTATGAGCACTGAAAAACATATAGTTAACATTTTGAGAGGG
>240.2-s
ATGGAGTTCTGGAATCTGGCTATCCGAATAATTTTCTTATCACAAATTACAATAGGAATT
CTAGGAAATGTTTCTCTTTTGTTCTTTTATCTATTCCTTTACTACAAAGAGTCTATATTA
AAGCCCACAGAGTTGATTCTCATGCACCTAATGGCAGCCAATATCATAATCATTTTATCT
GCTGGAGTGCCCCAAACAATAACAATTTGGGGATTGAAGCAGTTATTAAATGACTTTGGA
TGTAAGTTCCTATTGTACATTCATGCAATTGGTCGAAGTGTGTCTATTTTCACCACCTGC
CTTTTAAGTGTGTTCCAGGCTATGACCATAAATCCCAGGAAATTCTGTGGGAAGGATCAT
AAAGTCACAATTGAGAAGTACCTTGGATGTTTCATTTCCTTTCTTTGGGTCTTGTACATC
TTGGTAAATTTAATTTTCCTTGTGTACACATTTATCAAAAAGAATAGCAAAAATCAGACA
AGAAAACGTAATTTTGGATACTGCTCCACAGTAGGAAGTGATAATATTAGTGACTCACTC
TATGCAACATTGGTGATGTGCCCTGAAGTCTTCTTTTCTGTACTCATTGCTTGGTCCAGT
GGCTACATGATTGCCATTCTGTACAGACACAAGAAGAAGGTTCAATACATCTATAGCACT
CGTGTTTCTAGGAGAGACTATCCTGAGTCCAGAGCCACTAGGAATATCCTGGCACAGATG
TTTACCTTCTTGGCTTTTTATACTCTCTCCTCCATGTTAAGAGGCTCCATTGCTCTTTTG
CCTAATCAGAATTTGTGGCTGATGACCATCAGTCACCTCACTTCTCTGTGTTTTCCAACT
TTTGGACCCTTTGTTCTTATGAGTCATTACTCCTTTGTTTCCAGATTCATTTATGTCTGG
TTAAGAAAAAGAATATGTTCTTTTTTTAAATTA
>47.1-s
ATGAATGAGAACAGCAGACTACACACTCATTCTAACATAAGGAACACATTTTTCTCTGAA
ATTGGCATTGGGATCTCAGGCAACAGTTTCCTTCTTCTCTTCCATATCATCAAGTTCTTT
CGTGGGCACAGGCCCAGACTCACTGATCTGCCCATTGTTCTCTTGTCCCTAATCCACCTA
CTGATGCTACTGGTTGCAGCAGTCATAGCCACAGACATTTTTATTTCTTGGAGGGGATGG
AATGACATCATATGTAAATTTCTTGTCTACCTGTACAGAAGTTTGAGGGGTCTTTCCCTT
TGTACCACCAGCATGTTGAGTGTCCTCCAGGCCATAATCCTCAGTCCCAGAATCTCCTAT
TTAGCTAAGTTCAAGCGCAAATCTTCTCATAACATCTCCTGTGCTATTATTTTCCTGAGT
GTTCTCTATATGTCAATTAGCAGTCACCTCTTTATATCCATCACTGCCACCCCCAATTTG
ACCATGAATAACTTTCTTTATGTTTCTCAGTCCTGCTCTCTTCTACCCTTGAGTTACCTC
ATGCAAAGCATGTATTCTACACTGCTGGTCCTCAGGGAAGTCTTTCTTATTGGTCTCATG
GTCCTCTCAACTTCATACATGGTGGCCCTCTTGTGCATGCACAGAAAACAGGCCCAGAAT
CTTCAGGGTACCAGTCTTTCCCTAAAAACAGCCCCAGAGCAAAGGGCCACCCAGACCATC
CTGATGCTCATGACCTTCTTTGTGCTGATGTCCACCTTCGACAGCATTGTCTCCTCCTCA
AGAACTATGTTCTTGGATGATCCAACATGTTATTCTCTATATATCTTTGTGATGCACATC
TATGCCACAGTTAGCCCTTTTGTATTTATGAGCACTGAAAAAAAATTTAGT
>34-s
ATGCATCACTTCCTATATTTGAAATATGCTTCCTCTATGTGCTTAAGCATTAACCGGATC
ATCTATACTGGCGCTTATACCAACGTGAGTGAGACCAACCAGTTGAAGGTGATTAAATAC
TGTTCACTCTTCCCCATGAACTACATCATCAGGGGACTGATTTTAACCATGACCACCTTA
AGAGATGTGTTTCTTGTAGGAGTCATGCTGACTACAAGCACATACATGGTGATTATCTTG
TTCAGACATCAGAGGCAATGCAAGCATCTTCATAGCATCAACCACCTGAGAGCCTCCCCT
GAGAAAAGGGCCACTCAGACCATCTTGCTGCTGGTGGTTTTCTTTGTGGTCATGTACTGG
GTGGACTTCATCATCTCATCTACCTCAGTCCTGTTGTGGATGTATGACTCAGTCATCCTG
ACTGTTCAGAAGTTTGTGATGAATGCCTATCCCACAATTACTCCTTTGGTACAAATCAGT
TCTGATAAGCGAATAAGCATGATGCTAAAAATATGCAAAAATTATGCAACCAGATTTTTA
AAAAAGTGTAATTTTCTTCTCATT
>179.1-s
ATGTCCTATCTAATCATCACTCCAGTGTCTGCGAAAGCCCTCTCTATGTGTACGCTTGAT
AAGTCACTGAAAACCACTGAGGAAGTAGCTCTTCAGATCTTCTTGCTTTGCCAGTTTGGG
GTTGGAACTGTGACCAATGTCTTTCTGTTTGTCCATAATTTCTATCCAGTCTTGACTGGT
TCTCAACAGAGTCCCAGACAGGTGATTTTAAGCCACATGACTGTGGCCAATGTCTTGATT
CTCTTCATCACTATATTTCCAACCAATGTGATGACTTTTGCTCCAAGAAATCCTCCAACT
GACCTCAAATGTAAATTAGAATTCTTCATTCGCCTAGTGGCAAGAAGCACAAACTTGTGT
TCCACCTGTGTCCTGAGTATTTATCACTTTGTCACTCTTGTTCCTGTTAATAGAGGTAAA
CTCATACTCAGAGCAAGTGTCCCAAGTTTGGCAAGGTATTCTTGTTATAGTTGTTGGTTC
TTCAGTGTCTTAAATAACATCTACATTCCAATTAAGGTCACTGGTCCACAGAGAGCAGAC
AATAACACTGACTGTAGAAGCAAGTTGTTCTGCTTCACTTTTGGATACAGTAGGGTCATT
TTCTTCTTGAGGATTGCCTATGATGCCACATTCATGAGCATCATGGTCTGGACCAGTGTC
TCCATGGTACTTCTCCTCCATAGACATCACCAGAAAATGCAGCATATCTTTACTACCAAT
CGACACTACAGAGGCCAAGCTGAGACTAGAGCAACCAGTACTATCCTGATGCTGGTGGTC
ACATTTGTTAGCTTTTATCTTCTAAATTTTACTTGTATCATCACTCAAGCCCTTGTTACA
GATTCTCATGCATTTGTGAGGCATTGGAGTGAAGCTTTGGTCACAGGCTTTCCCACTATC
TCTCCCTTACTGTTGATCTTCAGAAAATCTAAGGATCCTTGTTCTGTGTTCTTC
>87.1-s
ATGATCTTCACACATCTAATGCTTGTCAATGTTTTGAGCATCATGTTCAAGCTGATGCCA
GATGTCATGAGATCCTTTGCAGTCAGGATCCTTTTCCATGATGTTGCATGTAAGGCAGTT
TTGTATGCATACAGTGTTACTAGGGGCCTTTCCCTCTGTACTATCTTGCTGCTGAGTGTA
TTTCAAGCCATCACTCTCAGTTCTAAACATTCCAAGTGGGCATGGCTTAAATCCAAGCTT
GAGTCGTGCATTTTTCCATTATTCCTCATCATGTGGATCATTAACACATTTCTCTATCTT
CCCATGGTTGAAAACGTAAAGGGAAAAATCAACTTCACTTTTGTGGATTCAAGGTATTCC
CAGATACACTGCCGAAGTAGCCAGGTTCGCCACCACACCACCAAGTCACTTGTAACTGCA
CTAATAATTAGAGACGTCCTGTTTGTGTTTCTCATGATATGGTCCAGCCTCTACATGGTG
AGCCTCCTCTTCAGACACAATAGGAGTACACGGCATGTCCACAGTTTCAGTGTCTCTCTC
CATGCATCTTCTGAAAAGAGAGCCACCCACAGCATCCTTCTGCTTGTGGCTTTTTTTGTG
TTTTTCTATTGTTCAAATACCTTTGTCACCTTCTATTCACTTTACCGACCCAAGAGCAAC
CCAATATTGGATCTGATTGGTGGAGTTTTATCATCAGGCTACCCAACTGTCTGCCCTTAT
GTTCTGTTGAACAATAGGAAACTTATTTCCAAATTTATTTCTTCATTTTCAAACTTTAAA
TGTACCTTTTTGCAAGGGGATGCCATGGCTAATCTAACACTACACACTGACCCCACCTTA
GCAAATTCCTTACCACATGAGCAAAATAGCCATAGCATGCCTGAGTATATAATACCCAGG
>244-s
ATGTTCCCAATCCAGAATGTTCTTTATTTCCAAGCTGGGCTTGGAGTCCTAGCCAATATG
TTTCTTGTTTGTTTTTATATTTACATAATTCTATGTCACAAACCTAAGTCCACAGACATG
ATCTCCTGTCAACTGACCTTTGTTCACATAATCATGTTACTCACTGGAGGGAATATTTGG
CTTACAGACATATTTGAGTCACTGAACATTGAGAATGGATTCATATGTAAGGCAACCTTT
TACATAAGCAGAGTGATGAGAGGCCTCTCTATGTGCATCACCTGCCTCCTGAGTGTGTTC
CAGGCTGTCACTATCAGTCCCAGTACCTCCTTGTTGGCAAAATTTAAACAAAAACTAAAA
AAATACATGATATATTCTTTCTTATGTATATGGTTTTTCAATTTGTCCTTCAATAGTAAC
CAGATCTTTTATGTTGGTGCTTATACCAATGTGAGTGGGACCAACCAGATGAAGGCCACT
AAATCCTGTTCACTCTTACCCATGAACTACATCATCAGAGGACTTATTTTAACAGTGACA
ACTTCCAGAGATATGTTTCTTGTAGGAGTCATGCTGACTACAAGTACATATATGGTGATT
ATCTTGTTCAGACATCAGAGGCAATGCAAGTATCTTCATAGCATCAGCCACCTGAGAGCA
TCCCCTGAAAAAAAGGCCACTCAGACCATCTTGTTGCTAGTGGTTTGCTTTGTGGTCATG
TATTGGGTAGACTTCATTATCTCAATGACCTCATTTCTGTTATGGAGGTATGACTCAGTC
ATCTTGACTGTTCAGAAGTTTGTGATGAATGCCTATCCCACAATTACTCCTTTGGTACAG
ATCAGTTTTGATAGCAGAATAATCATTATGCTGAAAAAGATCCAGTCAAAATATCACCAT
ACATTTTTAAAAAAAAGATGTTTAATCTCTTCTTTAAAAACTATTTTT
>215-s
ATGAACTGGAATAATATTATCCACACAATAATCTTTCTTTCTCTTACTGGACCTGGAATT
GTGGGAAATATGCTAATATTTATAAGGCATATATACATGCCTGCCTTGGGGACTGAGAAG
AAGCCTGTCGACCTTATTGTAATCCACTTGGCGTTTTCTAATATGATCACTATTTGTACA
ACTGGGATCAAAGATATAGCCACAGTGTTTTATTTCAGAAACTTCTTAGGTGATATTGGC
TGTAAAGCTGTGGTTTTTCTGGCAAGGATGGCAAGGGGCCTCTCCATCTGCACTACCTGT
CTCCTCAGTGTGGTTCAGGCTGTCACCATCAGTCCCAGAACTTCCCTTTGGACAAAGCTT
AAACCACAAACAGCATGCCAAATTATTCCCTTTATTCTTGTCTTTTGGATTTTTAATGGT
CTCATAAGCTCCAACTTGCTCTCCTACATCAAAGGAGGCAGTAGCTTGAACAGGTCTGTT
GCTGCAACATTCATTGGCCACTGTTATATGCTCCAATCAAGACACACCATCAAGTGGATT
TTCCTCTCTCTCATGACTCTTCGTGATGTTATTTTTCAGAGTCTCATGGGATGGAGCAGT
GGGTCCATGGCTCTCAATCTGTATAAGCACCACAAGCGTGTCCTCTACCTTTACAGCTCC
AGGTTTGCGAACAACTCCCCTCCAGAAATCAGAGCTACATGGAGTGTTCTCATTCTTATG
ACCTGTTTTCTTTTATTCTACTGGGCAGATTTCATTCTCTCCTTTTACCATGGTTTCACA
GTGACACATGAGTCTATTTTACTAAATATTAAAGTGTTTTTAGAACTTGGTTATGTTAGT
TTCAGTCCCTATGTTCTTATCAGTAGATATATCCATTCTCCTAATGTCTTCCATGCCCAC
>50.3-s
ATGAGTAAAGCAAACTTACTCCACACTGACAATAACATGAAAATCACCTTGTTCTCTGAA
GTGAGTGTTGGGATCTCAGCTAACAGCATCCTTTTTGTTGTCCACCTCTGCAAGCTCCTT
CATGAGAACAAGCCCAAGCCCATTGATCTCTACGTTGCTTTCTTTTCCATAACCCAACTA
ATGCTGCTTATAACTATGGGACTCATAGCTGTGGACATGTTTATGCCTTGGGGGAGATGG
GATTCTACCACATGCCAATCCCTTATCTATTTGCACAGGCTTCTGAGAGGCCTCGCCCTT
TCTGCTACCTGTCTGCTGAATGTCCTTTGGACTATCACACTTAGTTCTAGAAGCTCCTGT
TTAACAAAGTTTAAACATAAATCTCCCCATCACATCTCAGGTGCCTTTCTTTTCTTCTGT
GTTCTCTATATGTCTTTTAGCAGTCACCTATTAGTATCAATTATTGCTACCTTCAATTCA
ACCTCAGATAATTTTCTGTATGTTACTCAGTCCTGTTCAATTCTACCTGTGAGTTACTCT
AGAACAAGCATACTTTCCACAATGATGACCATGAGGGAAGCCTTTCTCATCGGACTCATG
GCCCTGTCCAGTGGGTACGTGGTAGTTCTCTTATGGAGGCACAAGAAGCAGGCCCGTCAT
CTTCACAGCACCAGTCTTTCTTCAAAAGCATCCCCAGAGCAAAGAGCCACCAGGACCATC
ATGCTGCTCATGGGCTTCTTTGTGGTTCTCTACATTTTGGACACAGTTATTTTCCAAGCA
AGGCTGAAGTTCAAGGATGTCTCAACATTCTTCTGTGTCAAAATTATTATGTCCCATAGC
TATGCCACATTCAGCCCTTTTGTGTTTATTTGCAATGACAAGTATATGATTAAGTTTGTC
ACATCAATGTGTGGCAGAATAGTAAATGTT
>227.1-s
ATGATCCTTACATACACATATTCCAAGCAAGAAAACTTCAGTATATGCTTTAACTCAGAA
ATTCAATTGCTGCCTCGATTTAAAAAAAAAAAAATGCTGAAAGCCAGAATGGATTTGAGA
ACCATGGCAATTGGAATAGTGCTCTCACTTCAGACAGCACTTGGTATTCTAGGAAACTTC
TTTCTTCTTTTCTACTACCTAATCCTTTACTTCAATGAGCATACCTTAAAGGTCATATAT
AGGATTTTTATACATATGTTCATATCCAACTCCTTGATTAATATCTCCATCGGAATCCCT
GGGGCATTTGAAGCCTTTGGGTGGAATCTGGTATTCAGTGATTTCGGGTGCAAGCTTCTT
TTTTATATTCAAAGACTTGCCAGAAGTATGTCCATCAGCACCACCTGTCTCCTGAGTGTC
TTTTGGGTAATCACCATCAGCCCCAGAAACTACTGCTGGAAGGAATTTAAAATCAAAACT
ACAAAGTTTGTGAACCTATCCATTTGTCTTTCCTGGATCCTGTTGATGCTAGTAAATATG
CTTTTCCCTGTCTACACAACTACTAAGAGGAATTTAGAAAATGTGACACAGATGAGTGAT
TCTCAGTTCTGCTACTCTGTAGACCATGATAAAATAGTATATTTATTGTATATAGCATTT
TGTATGTTTCCTGAAGTCTTATTTTCTGTACTCCTTGTATGTTCCAGCATCTTCATGATT
GTCATACTTTATGTACACAAGAAGAGGGTTCAACACACCCTTCATGCTCATTCTTCCCTC
AGAACTTCCACTGAAAACAGAGCTGTACAGACCATCCTGGTTCTGGTTTGCACCTTTGTA
GTATTTTGTACTCTCTCTTCCATTTTACTAGGCTATATTGCTCTTTTAGATAATCCCAGT
CGGTGGTTGATGAATATCACAGCCATAATTTCTATGTGTTTTCCTACATTAGGTCCATTT
GTGATAGGTTGTGATTTCTCTGTTTTTAGATTCTGCTTTACATGGACAAGAAATATAAAA
ATACCA
>21-s
ATGTCCTCATCAAATACTGTCCTTTACTTCCAAGCTGGATTTGGAGTCCTAGTCAATATG
TTTCTTCTTTTTTTCTATACTTTCATAATACTATGCCACAGACCTAAGCCCATGGACCTG
TTCTCCTGTCAACTAACCTTCATTCATATAATGATGATCCTCACTGGTGGGGACACTTTG
CTTGCAGACATATTAGAGTCACTAAAATTTGGGAATGACGTCAAATGTAAGACAATATTT
TACATAAACAGGGTGATGAGAGGCCTCTCCATCTGCATCACCTGCCTCCTGAGTGTGTTC
CAGGCTGTCACAATCAGTCCCAATACCTCCTTGTTTGCAAAATTTAAACAAAAACTAAAA
AAATACATGATGTATGCTTTTTTCTATCTTTGGTCCTTCAATGTATTATTCAGTAGTAGG
TGGTTCTTCTACGTTGCTGGTTTTACCAATATGAGTGAGACTCACCAGATGAAGGTCTCT
AAATCCTGCTTTCTCTACCCCGTGAACCACATCATCAGGGGATTGATGTTAACAGTGGCA
ATGTCTAGAGATGTTTTTCTTGTAGGTGTCATGATGACCACAAGTACATACATGGTGATT
ATCTTGTTCAGACATCAGAGGCAATGCAAGCATCTTCATAGCATCAGCAACCTGAGAGGA
TCCCCTGAAAAAAGGGCCACCCAGATAATCTTGCTTCTGGTAGTTTTCTTTGTGGTCATG
TACTGGGTGGACTTCATCATTTCATTCACTTCAATCCTGTTATGGGTATATGACCCAGTT
GTCTTGACTGTTCAAATGTTTGTGATGAATATCTATCCTACAATTACTCCTGTGGTACAA
ATCAGTTCAGATAAGAGAATAATCAATGTGCTGAAAAACTTGAGGTCAGAA
>14.2-s
ATGAGTTCACTTTCCTTTATGTCTTCATTATTAGAGAATATCCTTTATTTTCAAGCTGGA
CTTGGAGTCCTAGCCAATATATTTCTTCTTGTTTTCTATATTTTTATAATCCTAGGTCAC
AGACCTAAGCCCATGGACTTGATCTTCTGTCAACTGACCTTTGTTCACATAATGATGTTC
CTTGCTGGAGAGAATTTTTGGCTTGCAAACATATTTGAGTCACTGAATGTTGAGAATGAC
TTCAAATGTAAGGCAACTTTTTACACAAAGAGAGTGATGAGAGGTCTCTCTATCTGCATC
ACCTGCCTCCTGAGTGTGTTCCAGGCTGTCATGATCAGTCATAGGAACTCTTTGTTGGCA
AAATTTAAACATAAACTAAAAATATACATGATTAATGCTTTATTTTACATTTGGACTTTC
AATTTGTCTTTAAGTAGTAACCTGATCTTCTATGTTGGTGGTTTTACCAACATGAGTCAG
ACCAAGCAGTTGAAGGTCACTAAATCCTGCTCACTCATCCCCATGAACTACATTGTCAGG
GGTTTGATTTTAACAGTGATAAGCTCCAGGGATATGTTTCTTGTAGGAGTCATGCTGACT
ACAAGCACATATATGGTGATTATCTTGTTCAGACATCAGAGGCAATGCAAGCATCTTCAT
AGCATCAGCCACCTGAGAGCATCCCCTGAGAAAAGGGCCACTCAGACCATCTTGCTCCTG
GTAGTTTTTTTTGTGATTATGTACTGGGTGGACTTTATCATCTCATCCACTTCAATCCTG
TTATGGATGTATGACCCAGTCATCATGATTGTTCAGAAGTTGGTGGTGAATGCTTATCCC
ACAATTACTCCTTTTGTACAAATCAGTTCTGATACGAGAGTAATCCGTGTAGTAAAAAAC
TGGCATTCT
>72-s
ATGAAAATGGCTTCTGAAAATGTTGCAATGGGAATTTTTCTATTCTCCCAGATGACAGTG
GGAATGCTTGGCAATTCTTCAATACTATTTTATTATGTGATTTTGATGTTCACTGGAAAG
AATTTAATGCCCAAAGACCTGATTATAGAGCACTTGACCTTTGCCAACTGCTTGTCTATC
ATCTCAAGAGGTATTCCGCAGACACTGGCAGATTATGGATTTAAAGATTTCCTGGATTAC
ACTGGATGTAAATTGATAATGTATATTTACAGAATAAAAAGGGGGGTGTCCCTTTATGCA
ATGTGCCTACTGAGTTGCTTTCAAGCAATCACAATCAGCCCTAATAACTCCAAAGGGCTG
ATGCTTAAACAAAGAGTCATCAAGTACATTGGTCCTTCCTGTTCAGTCAGTTGGCTTGTG
CATATTTTTCTAAACATCTTGACTCCAGCAAGAGTGTCAGGCCCCAGTTACAAGAAAAAT
GTGACTAACATGATGAGCTATGCCTACTGCTCATGGTTTGCATCAGGCAATTTTGCAACT
GCACTCTATATGTTCTTACTATGCTTCTCTGATAGACTGTGCCTGGGTCTCATGGCCTGC
TCAAGTGTGTCCATGATCATTATCCTC
>179.2-s
ATGTCCTATCTAATCATCACTCCAGTGTCTGCGAAAGCCCTCTCTATGTGTACGCTTGAT
AAGTCACTGAAAACCACTGAGGAAGTAGCTCTTCAGATCTTCTTGCTTTGCCAGTTTGGG
GTTGGAACTGTGACCAATGTCTTTCTGTTTGTCCATAATTTCTATCCAGTCTTGACTGGT
TCTCAACAGAGTCCCAGACAGGTGATTTTAAGCCACATGACTGTGGCCAATGTCTTGATT
CTCTTCATCACTATATTTCCAACCAATGTGATGACTTTTGCTCCAAGAAATCCTCCAACT
GACCTCAAATGTAAATTAGAATTCTTCATTCGCCTAGTGGCAAGAAGCACAAACTTGTGT
TCCACCTGTGTCCTGAGTATTTATCACTTTGTCACTCTTGTTCCTGTTAATAGAGGTAAA
CTCATACTCAGAGCAAGTGTCCCAAGTTTGGCAAGGTATTCTTGTTATAGTTGTTGGTTC
TTCAGTGTCTTAAATAACATCTACATTCCAATTAAGGTCACTGGTCCACAGAGAGCAGAC
AATAACACTGACTGTAGAAGCAAGTTGTTCTGCTTCACTTTTGGATACAGTAGGGTCATT
TTCTTCTTGAGGATTGCCTATGATGCCACATTCATGAGCATCATGGTCTGGACCAGTGTC
TCCATGGTACTTCTCCTCCATAGACATCACCAGAAAATGCAGCATATCTTTACTACCAAT
CGACACTACAGAGGCCAAGCTGAGACTAGAGCAACCAGTACTATCCTGATGCTGGTGGTC
ACATTTGTTAGCTTTTATCTTCTAAATTTTACTTGTATCATCGCTCAAGCCCTTGTTACA
GATTCTCATGCATTTGTGAGGCATTGGAGTGAAGCTTTGGTCACAGGCTTTCCCACTATC
TCTCCCTTACTGTTGATCTTCAGAAAATCTAAGGATCCTTGTTCTGTGTTCTTC
>42/43-s
ATGAGTGAGATTCTGTTCTTTTCTCCTCAGCCACTGTTCCCATGTACAATGAATAAGAAC
AGCAGACTACATACTAATTTTAACATAGGGAACATATTTTTCTCCGAAATTGGCATTGGC
ATCTCCGGAAACAGCTTCCTTCTTCTCTTCAATATCCTCAAGTTCATTCGTGGGCACAGG
CCCAGACTCACTGACCTGCCCATTGGTCTCTTGTCCCTAATCCACCTACTGATGCTTCTG
GTAGCAGCATTCATAGCCACAGACATTTTTATCTCTCGGAGGGGCTGGGATGACATCATA
TGTAAATTCCTTGTGTACCTGTACAGAGTTTTGAGGGGTTTCTCCCTTTGCACCACCAGC
ATGTTGAGTGTCCTCCAGGCCATCATACTTAGTCCCAGAAGCTCCTGTTTAGCAAAGTTC
AAGCATAAATCTCCCCATCACATCTCATGTACCATTATTTTCCTGAGTGTCCTCTATATG
TTAATTGGCAGTCACCTCTTGTCCATCATTGCTACCCCGAATTTGACCACAAATGACTTC
ATTTATATTATTCAATCCTGCTCTATTCTATCCTTGAGTTACCTCATGCAAAGCATATAT
TCTACACTGGTAGCCATCAGAGAAGTTTTTCTTATTAGTCTCATGGTCCTCTCTACTTGG
TACATGGTGGCCCTCTTGTGCATGTACAGGAAACAGACCCAGCATCTTCAAGGATCCAGA
CTTTCCCAAAAAAATTCCCCAGAGCAAAGTGCCACCCAGATCATCCTGATGCTCATGAGC
TTCTTTGTGCTGATGACCATCTATGACATCATGGTCTGCTGCTCAAGAGCTATGTTCCTG
AATGATCCAACATCTTACTCTATCAAACTCTTTATAATGCACATTTATGCCACTGTCAGC
CCTTTTGTGTTTATGAGCACTGAAAAACATATAGTTAACTTTTTGAGATCCTTGGGTAAG
AGGGTGATAAATTTTAATCTTCAT
>203.3-s
ATGCAAGTTTTTCTGCCTAGGAAGGAAAAAATGTTTTTGAAGTATATTAAGGACATAATT
TTTCTCTTTATGACTGTGGTTGGTACTCTGGGGAACATGTCTGTTTCGGTGAATTATACA
TTCAGTTGTTGGGGAAGCCCTGAGAAGAAACCCATACACCTTATTCTGATCCACATGGCT
TTTACAAACATCCTAATACTTCTTGCAAAAGGATTGCCCAAGACTATTTTAGTTTTTGGT
TTGAGAAACTTCCTAGATGATATAGGGTGTAAGATCATTGTTTATTTGGAAAGGATGGCT
CGTGGCCTCTCCATCTGCACCAGCAGTCTCCTCACTGTGCTCCAGGCCATCATTATCAGT
CCCAGAGCATCTGGGTGGAGGAGGCTCAAGCCAAAGTCTGCATGGCACATTCTTCCATTC
TTCTCATTCTTTTGGATACTCAATGCTTTAATCAGTACGAACCTAATCCATTCCATTAGA
AGTACAAGTCTGAATATATCGCAACATATAAATGATGAGAATTATTGCTATTTTATGCTA
GAAAACCAGAAAATGAAACTGGTTGTTCTCCATCTCATGGTCCTGAGAGATGCAGTGTTT
CAGGGTGCCATGGGAGGGGCCAGTGGCTACATGGTATTTCTTCTCCACAAGCACCACCAG
CATGTCCTCTACCTTCAGAACTCCAAGCTTCTCTACAGAACTCCCCCTGAACTGAGAGCT
GCTCAAAGTGTCTTCCTTCTGATGCTCTGTTTTGTTTTCTTCTACTGGACAGATTGTGCC
TTATCTCTAATTATAAGCATCTCTGCAAGAGAAAATTCCTTGATGGTAAACACTCGAAAT
TTTCTGGCCCTTGGTTATGCAACTTTTTGCCCCTTTGTGCTGATTCACAGGGATGGCCTT
TGGTTAAATTTTGGCATGCTCAGTGGCAGAAAT
>71.3-s
ATGGACTTCTGGAATCTGGCAATCAGAATTATTTTCTTATTACAAACTGTGACTGGAATT
CTGGGAAATGTTTTCCTTATTTTCTACTATCTAGTCCTTTACTACAGAGAATGTACATTA
AAGCCCACAGATTTGATTTTAATGAATCTAATGGCAGCCAATCTGGTGATACTTCTCTCT
ATAGGTGTGCCCCAAACAATGGCAATATGGGGATTGAAGGAGTTCTTGAATCATTTAGAA
TGTGAGCTTCTATTGTTCATTCAAGGATTTAGTCGAAGTATGTCCATTTGCACCATCTGT
CTCTTGAGTGTTTTCCAAACCCTGACCATCAGTCCCAAGAAATTTTGTTGGAAGTATTAT
AAATCCAAAGCAGCCAAGTACATTGGCAGTTGCACTTCCCTACTCTGGGTCTTGCACATG
TTGATTAATTTCATTTTCTTTCTGTACACATTTATCAAAAGAAATAACACAAATGTGACA
AGGACACGAGATTTTGGGTACTGTTCACTTATAGGGAGTGATGACATCAGTGATTCACTC
TATGCAGCTTTGGTGGTATGCCCTGAAGTCTTTTTTTCTGTACTTACTGCCTTGGCAAGT
GTCTCCATGATTGTCATTCTGTACAGACACAAGAAGAGGGTTCAACACATCCGTAGCACT
CATGGTTCCAGTCGATATTCCCCAGAGTCCAGAGCCACTCAAAACATCCTCACAGTGGTG
TCTACTTTTCTGGCCTTTTGTACTCTCACCTCCATCTTAAGAGGCTGTGTAGCTCTTTTT
CATGGTCACAGTTGGTGGCTGATGAATATTAATCACCTTACTTCTCTGTGTTTCCCCACT
TTTGCACCCTTTGTTCTTATGAGTCATTACTCCATTGTATCTAGACTCAGTTTGGTCTGG
TTAAAAAAAAAAAATATCTCA
>219.3-s
ATGGTTTTGCAGTTTATTAAGGAAATATTTTTTTTCTTCATGACTATGGTTGGCATTCTG
GGGAACATGTCTGTTTCTGTGCATTATATGTTCAGTTGGTGGGGAAGCCCTGAGAAGAAA
CCCATACACCTTATTCTCACCCACTTGTCTTTTACAAACATCATACTTCTGCTTGCAAAA
GGATTGCAAAAGACAATAACAGTTTTTAGGTTGAGAAACTTCCTGGATGACATAGGCTGC
AAGATCATTGTTTACCTGGAGAGGGTGGCCCGGGGCCTCTCCATCTGCACCAGCAGTTTC
CTCACTGTGGTCCAGGCCATCATCATCAGTCCCAGAGCATCTGGGTGGAGCAGACTCAGG
CCAAAGTCCGCATGGCACGTCCTTCCATTCTTCTCATTCTTTTGGGTACTCAATGCTTCA
ATAAGTGTGAACCTAATCCATTCGATTAGGAGTATAGGTATGAATACATCACAGCATAAG
AATAGTGACAACTATTGTTATATGACACTAGAAAGTCAGGAAATGAAATGGATTGTTCTC
CCTCTCATGGTCCTGAGAGATGCAGTGTTTCAGGGCGCCATGGGAGGGGCCAGTGGCTAC
ATGGTATTTCTTCTCCACAAGCACCACCAGCATGTCCTCTAC
>73/242-s
ATGATAATTAAACACAAAGCCAGCAAGTACATTGGTCCTTCCTGCACAGTAGGGTGGTGT
GTGCATCTCTTTCTAAATGTCTTGACTCCAGTAAGAGTGTCAGGCCTGAGGTACAACAAA
AATGTTAGTACGAGGATCAGTTATGAATACTGCTCATGGTTTGCTTCTGGAAATGTGGGA
ACTGCACTGTATACATTTTTATTGAGCTTCTCAGATCGACTGTGTCTGAGTCTAATGGCC
TCATCAAGTACTTACATGGTGAGTCTCCTCTACAGACATAAGAGGAAAGTCAAGCATATC
CATAGTTCTCAGCACTTTCTAAATGTCTCACCTGAAAACAAAGCTACCCAAACTATCCTC
ATCCTGATATGCATGTTTGTCACATCTTACTCATTCTTTTTAATTGTCTTTGCAACCTAC
TCCAAATATCCAACGCTATGGGAAGTAAGTGTATTTACATTTCTGGAAATATGCTTTGCT
ATATTTTGCCCCTTTGTTCTCATTAGAAATATGAAGCCTAGTTTGCCCCTGCTTTTACCC
TGTTTTGTTAAGAGA
>206/209.2-s
ATGGTTTTAAAATATATTAAAGAAATTATTTTCATCTTTATAACTGTGGTTGGCACTCTG
GGGAACATGTCTGTTTCTGTAAATTATATGTTCAGTTGGTGGGGAAACTCTGAAAAGAAA
TCTGTACACCTTATTCTCATCCACTTGGCTTTTACAAACATCATAATCCTTCTTACAAAA
GGATTGCCAAAGACAGTAGCAGCTTTTGGTTTGAGAAACTTCCCAGATGCCATAGGTTGT
AAGATCATTGTTTACCTAGGGAGGGTGGCCCGTGGCCTCTCCATCTGCACCAGCAGTCTC
CTCACTGTGGTCCAGGCCATCATCATCAGTCCCAGAGCATCTAGGTGGAGCAGACTAAGG
CCAAGGTCTGCATGGCACATCCTTTTATTCTTCCTATACTTTTGGATACTCAATGCTTTA
ATAAGTATGAACTTAATCCATGCCATCACAAGTGCAGGTCTGAATATATCACAGCTTAAG
AATAGTAACAACTACTGCTATTTAATGCTAGAAAATCAAGAAGTAAAATGGATATTTCTC
ACTCTCATGGTCCTCAGAGATGCAGTGTTTCAGGGTGCCATGGGAGGCGCCAGTGGCTAC
ATGGTATTTCTTCTCCACAAGCACCACCAGCATGTCCTCTACCTTCAGAGCTCCAAGCTT
CTCTACAGAACTCCCCCTGAGCTGAGAGCTGCTCAAAGTGTCTTCCTTCTGATGCTCTGT
TTTGTTTTCTTCTACTGGACAGATTGTGCCTTTTCCCTAATTTTAAGTCTCTTTTCAAGG
GACAATAGATTGATGGCAAATACTCAAGAATTTCTGACCCTTGGTTATGCAACTTTTAGC
CCCTTGGTGCTGATTCACAAGAACGGGCTTCTGGTTGGATGTTGGCATGCTCAGTGGGAG
AAATTGAGAAAATGTTACTCTCATTTAAATGTCCAA
>205.2-s
ATGCAAGTTTTTCTGCCTAGGAAGGAAAAAATGTTTTTGAAGTATATTAAGGACATAATT
TTTCTCTTTATGACTGTGGTTGGTACTCTGGGGAACATGTCTGTTTCGGTGAATTATACA
TTCAGTTGTTGGGGAAGCCCTGAGAAGAAACCCATACACCTTATTCTGATCCACATGGCT
TTTACAAACATCCTAATACTTCTTGCAAAAGGATTGCCCAAGACTATTTTAGTTTTTGGT
TTGAGAAACTTCCTAGATGATATAGGGTGTAAGATCATTGTTTATTTGGAAAGGATGGCT
CGTGGCCTCTCCATCTGCACCAGCAGTCTCCTCACTGTGCTCCAGGCCATCATTATCAGT
CCCAGAGCATCTGGGTGGAGGAGGCTCAAGCCAAAGTCTGCATGGCACATTCTTCCATTC
TTCTCATTCTTTTGGATACTCAATGCTTTAATCAGTACGAACCTAATCCATTTCATTAGA
AGTACAAGTCTGAATATATCACAACATATAAATGATGAGAAATATTGCTATTTTACACTA
CAAAATCAGGATATAAAATGGATTTTTCTAATCCTCATGGTCCTGAGAGATGCAGTGTTT
CAGGGTGCCATGGGAGGCGCCAGTGGCTACATGGTATTTCTTCTCCACAAGCACCACCAG
CATGTCCTCTACCTTCAGAACTCCAAGCTTCTCTACAGAACTCCCCCTGAGCTGAGAGCT
GCCCAGAGTGTCCTCCTTCTGATGCTCTGCTTTGTTTTCTTCTACTGGACAGATTGTGCC
TTTTCTATAATTTTAAGTCTCTCTTCAAGGGACAATACATTGATGGCAAATACTCTAGAA
TTTGTGACCCTTGGTTGTGCAACTTTTAGCCCCCTGGTGCTGATTCACAGGGATGGGCTT
CTGGTTGAATGTTGGTATGTTCAGATGGAGAAATTGAGAAAATGTCTCTCTCATTTATAT
GTTCAA
>243.1-s
ATGCTTTTTTTCTATTTTTGGTCTTTTAATTTGTCATTCAGTAGTAGGTTGATCGTCTAT
GTTGCTGGTTATATCAATGTGAGTGAGACCTACCAGATGAAGGTCACTAAATCCTGCTCA
CTATTCCGCATGAACTACATCATCAGGGAATTGATTTTAACAGTGGTGATCTCCAGAGAT
GTGTTTCTTGTAGGAGTCATGTTGACCACAAGCACATACATGGTGATTACCTTGTTCAAA
CATGAGAGGCAATGCAAACATCTTCATAGCATCCGCAACCTGAGAGCATCACCTGAGAAA
AGGGCCACCCAGACAATCTTGCTGCTGGTGGTTTTCTTTGTGGTTATGTACTGGTTGGAC
TTGATCATCTCCATCACCTCAACCCTGTCATGGATGTATGACCCAGATGTTCTGACTGTT
CAGAAATTTGTGATGTATGCCTATCCCACAATTACTCCTTTAGTACAAATCAGTTCTGAT
AAGAGAGTAATCAGTATACTGAATAACTTCCACTCCAAGTGCCAC
>58-s
ATGTTGTCTCAGAATAAAACCCTGAAAACCATGGAAATGTTGACTCTTCAGATCCTTTTG
CTTTGCCATGTTGTGGTTGGGACTGTGGGCAACATCCTTCTGTTTGTCCATAATTTCTCT
CCAATCCTGACTGACTCCCGACTGAAGCCCATACAGGTCATTCTAATCAACTTGGCTGTG
GCCAATGCATTCATGCTCCTTCTGTTTGCATATTCATATGACCTTACTGATATTGTTCCC
AGGAAGCCTCCAACTGATCTCAAATGTAAACTTGCATACTTCTTTCACATGGTGGCACGA
GGCACAATCATGTGCTCTACCTGTGTCCTCAGTACATACCAGTTTGTCACTCTTGTCCCT
GGTACCTGGGCTAGGGTCATGTTCAGAGAAATATCCCCCAAGGTTGTGAGCTATTGTTGT
TGCAGCTGCTGGTTGTTCAGTGTCTTAAATAATGCTTACATCCCAATGAATGTCAGTGGT
CCACAGAAATCACACAATGACTCTGATTCTAAAGGCAATTCAATATGCTCCATCTCTGGG
GTCAGTGTGGACATGAATGTCTTGCGGTTTTCCCATGACATCATATTCCTTAGCATCATA
GCCTGGACCAGTGTCTCCATGGTGATTCACCTACACAGACACCACCAGAGAATGAACCAC
ATACATAAGGCCAATCAAAACAACAGAGGCCATGCTGAGACCAGAGCAGCCCACACCATC
CTGATGCTGGTGGTCACATTTGTGAGCTTATATATTCTAAATTGTATTAGTATTTTATTT
CACATTTCCTTTGTGGAATCTCGTCTCTGGTTGAGATATGCCACAAAACTCCTGGCTCTA
AGCTTCCCCACCATTTCTCCCTTACTTTTGATATTTAGGGATCGTAAGGGTCATTGTTCT
CTGCACATCATTGTCAGTATGGGAATCCACGTGACGGGGGGAGCCATTACAGAGGGACAG
AAAGGTCAAAACACGGCCAAACCC
>19.2-s
ATGGACCTGATCTCCTGTCAACTGACCTTCATTCACATAATGATGATTCTCAGTGAAGGA
GATAACTTGCTTGCAAACATATTAAAGTCACTAAAATTTGGGAATGTCATTAAATGTAAG
ACAACTTTTTACATAAACAGAGTGATGAGAGGCCTCTCTATCTGCATCACCTGCCTCTTG
AGTGTATCCCAGGCTATCACAATCAGTCCCAGTACCTCTTTGTTGGCAAAATTTAAGAGT
AAAGTAAAAAAACACATCATCTATGCTTTTTTCTATCTCTGGTCTTTCAATTTGTCATTC
AGTATTAGGTGGATCTTCTTTGTTGCTGGTTTTACCAATGTGAGTGAAAACCACCAGATG
AAGGTCACTAAATCCTGCTCACTCTTTCCCATGAACTACATCATCAGGGGATTATTTTTA
ACAGTGACCATGTCCAGAGATATATGTCTTGTAGGAGTCATGCTGATCACAAGTACATAC
ATGGTGATCATCTTATGCAGACATCAGAGGCAATGCAAGCATCTTCATAGCATCAGCTAC
CTGAGAGCATCCCCCGAGAAAAGAGCCACCCAAACCATCTTGCTGCTAGTAGTTTTCTTT
GTGGTCATGTACTGGTTGGACTTCATCATCTCATTCACCTCAACCCTGTTTTGGATGTAT
GACCCAGTCATCCTGACTGTTCAGCAGTTTGTGATGTATGCCTATCCCACAATTGCTCCT
TTGGTACAGATCAGTTCTGATAAGAGAATAATCCATATACTAAAAAAATTCACTCCAAGT
GCCAGTAGATTTTCTAAAAAA
>33.2-s
ATGTTTTTGTTAAGTAATGTCTCTTATGTCCAAGCTGGACTTGGAACCCTAGCCAATATA
TTTCTTCTTTTTTTCTACACTATCATAATCCTATGTCACAGATCTAAGCCCATGGACTTG
ATCTCCTGTCAATTGACCTTCGTTCACATAATTATGGTCATTACTGGATGGGATATTTTT
ACTACAGACATGTTTGATTTACTGAACATTGAAAATGACTTCATATGTAAGGCAACTTCT
TACTTAAACAGGGTGATGAGAGGCATCTCTATCTGCATCACCTGCCTCCTGAGTGTGTTC
CAGGCTGTGACGATCAGTCCCAATACCTCTGTGTTGGCAAAATTTAAATATAAATTAAAA
AAATACATGATCTCTTCTTTCTTCTACTTTTGGTCTTTCAATTTGTCATTCAGCATTAAC
AGGATCTTCTATACTGGTGCTTATACAAATGTGAGTGAGACCAACCAGTTGAAAGTCACT
AAATACTGCTCAATCTTCCCCATGGACTATATCATCAAGGGATTGATTTCAACAATGACA
GCCTTAAGAGATGTATTTCTTGTAGGAGTCATGCTGACCACAAGTGCATACATGATAATT
ATCTTGTTCAGACATCAGAGGCAATGCATGCATCTTCATAGCGACAGCCACTTGAGAGCC
TCCCCTGAGAAAAGGGCCACCCACATCATCTTGCTGCTGGTGTTTTTCTATGTGGTCATG
TACTGGATAGACTTCATCATGTCATCCAGAACAGTCCTTTTATGGATGTATGACCCAGTC
TTGTTGACTGTTCAGAAGTTTGTGATAAATGCCTATCCCACAATTACTCCTTTGATACAA
ATCAGTTCTGATAACCGAATAAACATTATGATAAAAAATATGCAAAAAGTATGCCACCAG
ATTTTTTTTAAGTTTAATTTTTCTTTTCTT
>81-s
ATGCAACATTTTACACGGATACATCTCCATGTTAGGGTACGGAATCTTTTAGGCATGAAA
ATGACTTCTATAAACTTGCCAATGGGAATATTCCTCTTTTTCCAGATTTTAATGGGAATC
TTTGGCAATTCCTCAATACTATTTTATTATGTCATTTTCATATTCAGTGGGAAATATTTA
ATGCCTAAAGACATGATCATAGAGCACGTGACTTTATCCAACTGCTTGTCTCTCATCTCA
AAAGGCATTCCACAGACATTGTCTGATTTTGGATTTAAAAACTTTCTGGGTGATATTGGA
TGCAAAGTGATAATGTATATTTACCGAGTAACAAGGGGGATGTCCCTGTATGCAATGTGC
CTACTGAGTTGTTTCCAAGCAATCACAATCAGTCCCAGCAACTCCAAATGGATTATGCTT
AAACACAGAGCCACAAAGTATATTGGTTCTTCCTGTTTAGTCAGTTGGCTTGTGAATTTG
CTTCTGAACATCATGATGCTAGTAAAAGTGACAGTCCCCCACTTACAGCAAAAATGTGAC
AAACACAAA
>113/117/129.1-s
ATGTCTGCTCATTGTAACTCCCTGAAAACCACTGAAGAAGTGGCTCTTCAGCTCCTCTTG
ATTTGCCAGTTTGGGATTGGGACTGTGGCCAATGTCTTTCTGTTTGTCCATAATTTCTCT
CCAGTCTTGACAGGTTCTAAACAGAGACCCAGACAGGTGATTTTAAGCCACATGGCTGTG
GCCAATGCCTTGACTCTATTCCTCACTATATTTCCAAACAACATGATGGCTTTTGCTCCC
AAAACTCCTCCAACTGAACTCAAATGTAAATTAGAATCCTTCAGTCACCTGGTGGCAAGA
AGCACAAATTTGTGTTCCACCTGTGTCCTGAGTGTCCATCAGTATGTCACTCTTGTTCCT
GTTAATAGAGGGAAAGGTAAACTTGTACTCAGAGCAAGTTTCACAAACATGGCAAGTTAT
TCTTCTTACAGTTGTTGGTTTTTCAGTGTCTTAAGTAACATTCACTTTCCAATTAAGGTC
AGTGGTCCACAGATAACAGACAATAACACTGACTCGAAAAGAAAGTTGTTCTGTTCCACT
TCTGGATTCAGTGTGGGCATTGTCTTCTTGCAGTTTGCCTATGATGCCACATTCATGAGC
ATCATGGTCTGGACCAGTGTCTCCATGGTACTTCTCCTCCGTAGACATCGCCAGCGAATG
CAGCACATCCTCACTCCCAATCAGAACCCCAGAGGCCAAGCTGAGTCCAGAGCAACCCAT
ACTATCCTGATGCTGGTAGTCACATTTGTTAGCTTTTATCTTCTAAATTTTATTTGTATC
ATGTTACATGCCCTTTTTACGCATTCTCATTTCTTCGTAAGGCTTGTCAGTGAGATTTTA
ACTGCGGTCTTCCCCAGTATCTCTCCTTTACTGTTGATCTTCAGAGATCCCAAGGATCCT
TGTTCTGTGCTCTTCAACTGT
```
