## Additional File 7. M. caroli V1R sequences for "Distinct evolutionary trajectories of V1R clades across mouse species"

```
>74-c
ATGGGCATCATCATTTTGCTATTGAGAATAAAACAGCAGCTTATATGGATGTGGAGGCATCTTTATGGAA
TCAGGATGGCTTTTGAAAATATTGTACTTGGAATTTTCCTCTTCTCCCAGATTGCCATGGGAATAATTGG
CAATTCTTTAATACTAGTTTATTATGTCAGTTTGAAACTCACTGGAAAATATTTAATGCCCAAAGACCTG
ATCATAGAGCACTTGACTTTTGCCAATTGCCTGTTTATCATCTCAAAAGGTATTCCACAGACACTGTCAA
ATTATGGATATAAAAATTTCCTAGATGACTTTGGATGTAAATTGATAATATATACTTACCGAATAACAAG
GGGGATGTCCCTTTATGCTATGTGTCTATTGAGTTGCTTCCAAGCAATCACAATCAGCCCCAACTATTCC
AGATGGATGATGTTTAAACACAGAGCCAACAAGTACCTTGGTCCCTCCTGCTCACTTAGCTGGCTTGTAC
AACTATTTCTAAACATATTGGCTGCAACAAGAGTGTCAGGTCCCCATTACAACAAAAATACTACTAACAG
GATGAATCTTGGGTACTGTTCATCGTTTGCTTCAGGCAACTTTGCAACTGCACTGTATTTATTCTTGCTG
TGCTTCTGTGATGGACTGTGTCTGGGTCTCATGGCCTATTCAAGTGTCTCCATGGTGAGTATTCTCTACA
GACATAAGAAACAAGTCAAGCATATCCACAGTGCTCAGCACTTTTTAAAAGTCTCTCCGGAAGACAGAGC
CACCCAGACTATCCTCATCCTGGTGTGCACATTTGTCCTCTCTTACTCATACTCCTCTATTTTGATAATC
TTTACAACCTACTCCAAATATCCAATGCTATGGGTGGTAAGTATATTTACATTTCTAGAAATATGTTTTC
CTATATTTTGCCCCTTTGTTCTCATCAGCAGCATGAAGTCTAGGTCCAGCATACTTTTGCCTTGCTTTGG
TAAGAGA
>192.1-c
ATGAACTGGAATAATATTATCCACACAATAATCTTTCTTTCTCTGACTGGACCTGGAATTCTGGGAAATA
CCCTAATATTTGTGAGACATATATACATGCCTGCCTTGTGGATTGAGAAAAAGCCTGTTGACCTTATTCT
CATCCACTTGGCTTTTTCTAATATAATCATTATTTGTAGCACAGGGATCAGAGATATAGCCACAGTGTTC
TATTTCAGAAACTTCCTAGGTGATACTGGTTGTAAAACTGTGGTTTATCTGGCAAGGATGGCACGGGGCC
TCTCCATCTGCACCACCTGTCTCCTCAGTGTGGTCCAGGCTATCACCATCAGTCCCAGGACTGCCCTTTG
GACAAAGCTCAAACCACAAACAGCATGCCAAGTTCTTCCCTTTATCCTCGTCTTTTGGATTGTTAATGTT
CTCATAAGCTCCAACTTGCTCTCCTACATCAAAGCAGGCAGTAGCTTGAACAAGTCTGTAGCTGCAACAT
TCATTGGCCACTGCTATATGCTCCAATCAAGACACATCATCAAGTGGTTTTTCCTCTCTCTCATGACTCT
TCGTGATGTCATCTTTCAGAGTCTCATGGGCTGGAGCAGTGGGTCCATGGCTCTCCATCTGTATAACCAT
CATAGGCGTGTCCTCTACCTTTACAGCTCCAGGTCTGCAAACAACTCTGCTCCAGAAATCAGAGCTACAT
GGAGTGTTCTCACTCTTATGACCTGCTTCCTTTTCTTCTATTGGGTAGATTTTATTCTCTCCTTCTACAC
AGGTTTTTCAGTGACACATGATTCTAGTTCACTAAATATGAAAACATTTTTAGAACTTGGTTATGCTAGT
TTCAGCCCCTATGTTCTGATTAGCAGAGATTTTCGTGTTCCTAATGTCTTGCATGCCCAC
>88.1-c
ATGCCTCCAAGTGACACCAACTTCCAGATCTTTCTTATATTCCAGTTTTGTCTTGGTGTGATAGGGAACT
CATCACTGTTAATGTTGTATGTATACACTTTCTTCGTCAAACCTTATTTGAAGAAGTTGATAGATTCAGT
TTTCATGCACCTGACAATAGTTAATATGTCAACAATCATGTTCACATTGTTAAAAGATATCATGTTTTCC
TTTAGAGTACCCAATTTTCTGGACGATGTTGGTTGTAAGGCAGTTTTGTTTTCATTCAGACTCAGCCGGG
GTCTGTCCATCTGCACCACCTCTGTTCTAAGCACATTCCAAGTCATCACCATCACTCCCAGTAAATCTAA
GTTTGTCTCCTGGCTTAAGCCAAGACTCTCTACATGGATTTTTTCTTCCTTACTTTGCTCCTGGATTATT
AATCTACTTATCTACGGGTTTATGATTGACTTGGTAGTAGCCAAAACCAATATGACTCTTGTTGGCCGTG
GATTTTCACATGGTTACTGTCAAAGAAAGAAATTTGGGAAACAGAATTCAGAATGGCTTTTCAGCTTTCT
CATCACTCATGATTTCTTCTATATGTCTGTCATGATGTGGGCCAGCCTCTACATGGTTATTTTCCTATAC
AGACACCGCAAGACAGCCCAGCATCTCCACAGCCCAAACCTTTCCTCCCAGTCATCTCCTGAGCACAAAG
CCACTCACAGCATCCTGTTTCTGGTGAGCTGCTTTGTGTTAACTTATTGGTTGAACAACTCCATCACCCT
TTATGGCTTTTATACAAAAGAAAAAATTCCAAGATTGGAGGCAATTGATACAATTTTAACAGCAAGCTAC
CCAACCATCTGCCCTTTTCTACTCATGAAGAATAATAAGGTTATTTTGCAATTCATCTCTTCATTTTCTG
TTCTGAGAATGACCTGTTTTCAAAGTTCACTCCCTGGC
>basal32-c
ATGATCTTTTCTTTCTTCTATTTTTGGTCTTTCAATTTGTCATTCAGCAGTAACCGGATCTTCTATGTTG
GTGCTTATACCAACATGAGTGAGACCAACCAGTTGAAGGTCACTAAATACTGCTCACTCTTCCCCATGAA
TTACATCATCAGGGGACTGATTTTAACAATGACAACCTCCAGAGACGTATTTCTTGTAGGAGTCATGCTG
ACCACAAGTGCATATATGGTAATTATCTTGTTCAGACATCAGAGGCAATGCAAGCATCTTCATAGCAACA
GCCACTTAAGAGCTTCCCCTGAGAAAAGGGCCACCCAGATCATCTTGCTGCTGGTGTTTTTCTTTGTGGT
CATGTACTGGGTGGACTTCATCATCTCATCCTCCTCAGTCCTGTTATGGAGGTATGACCCAGTAATCCTG
ACTGTTCAGAAATTTGTGATGTGTGCCTATCCCACAATTACTCCTTTGGTACAAATCACTTCTGATAATA
GAATAATAATTATGTTGGAAAACATGCAGTCAAAGCACTGCCAGAATTTTTTTAAATGTTTTTTTTTCTT
TTTTTTAAAGACCTAT
>191-c
ATGGTTTTGAAGTTTATTGAGAAAATGGTTTTCCTCTTCATGATTCTGGTTGGCACTCTGGGGAACATGT
CTGTTTCTGTGAATTATATGCTCAGTTGGTGGAGAAGCACTGGGAAGAAACCAATACACCTTATTCTTGT
CCACTTGACTTTTACAAACATCATACTCCTTCTTGCAAAAGGATTGCCAAAGACAGTAGCAGCTTTTGGT
TTGAGAAACTTTCTAGATGACATAGGCTGTAAGGTCATTGTTTATCTGGAGAGGGTGGCCCGGGGCCTCT
CCATCTGCACCAGCAGTCTCCTCACTGTGATCCAGGCCATCATCGTCAGTCCCAGAGCATCTGGATGGAG
GAGGCTCAGGCCAAAGTCTGCATGGCACATCCTTCCATTCTTGTCATTCTTTTGGATATTCAATTCTTTA
ATAAGTATACACCTAGTCCATTTCATCACAAGTACAGGTCTGAATATATCACATCTCAAGAATAGCGACA
ACTATTGCTATTTCATCCTACCAAGTCAGAAAATAAAATGGATTGTTCTCCCTCTCATGGTCCTGAGAGA
TGCAGTGTTTCAGGGTGCCATGGGAGGGGCCAGTGGCTACATGGTATTTCTTCTCCACAAGCATCACCAG
CATGTCCTCTACCTTCAGAACTCCAAGCTTCTCTACAGAACTCACCCTGAGCTGAGAGCTGCCCAGAGTG
TCCTCCTTCTAATGCTCTGTTTTGCTTTGTTCTACTGGACAGACTGTGCCTTTTCTCTAATTATAAGTAT
CTCTTTAGTAGAAAATTCCTTGATAGTAAATATTCAAGAATGTCTGACCCTTGCTTACGCATCTTTTAGC
CCCCTTGTGCTGATTCACAGGGATGGACTTTTGGCTGGATGTTGTTCTGCTCAG
>13-c
ATGTTTCTACTGATTTTCTATATTTTCATAATCCTAGGTCACAGACCTAAGCCCATAGACCTGATCTCCT
GTCAACTGACCTTCGTTCACATATTGATGATCCTCACTGGAGGAAACGTCATGCTTACAGACATATTTGA
GTCACTGAATGTTGAGAATGACTTCAAATGTAAGACAATATTTTACATAAGCAGGGTGATGAGAGGCCTC
TCTATCAGCACCACCTGCCTCTTGAGTGTGATCCAGGCTGTCACAATCAGTCCGAGTACCTCTATGCTGG
CAAAATTTAAACATAAACTAAGAAAACACATGGTCAATGCTTCTTTCTTTTATATTTGGTCTTTCAATTT
TTCTCTTAGTAGTATCCTGATCTTCTATACTGGTGGTTTTACCAATGTGAGTGAGACCAAGCAGATGAAG
ATCACTAAGTCCTGCTCAATCTTGCCAATGAACTACATCATCAGGGGAATGGTTGTAACAGTGACAACCA
TCAGAGATGTGTTTCTTGTAGGAGTTATGCTGATCACAAGTATATACATGGTGATTATCTTGTTCAGACA
TCAGAGGCAATGCAAGCATCTTCATAGCATCAACCATCTGAGAGAGTCTCCTGAGAAAAGGGCCACACAG
ACCATCTTGCTGCTAGTAGTTTTCTTTGTGGTCATGTACTGGGTGGACTTCATCCTCTCATCCACCTCAG
TCACGTTATGGACGTATGATCCAGTCATCCTGACTGTTCAGAAGTTTTTGATGAATGCCTATCCTATAAT
AACTCCTTTGTTACAAATAAGTTCAGATAAGAGAGTAATCAATGTGTTGAAAACCTTGCAGTCAAAATGC
CAC
>basal91.1-c
ATGTCTGCTGATGGTAAATCCCTGGAAACCACTGAGGAAGTGGCTCTTCAGATCCTCTTGCTTTGCCAGT
TTGGGGTTGGAACTGTGGCCAATGTCTTTCTGTTTGTCCATAATTTCTCTCCAGTCTTGACTGGTTCTAA
ACAGAGGCCCAGACAGGTGATTTTAAGCCACATTGCTGGGACCAATGCCTTGACTCTATTCTTCACTATA
TTTACAAACAACATGATGGCTTTTGCTCGTAAAACTCCTCCAACTGATCTCAAATGTAAATTAGAATTCT
TCAGTTCAATGGTGGCAAGAAGCACAAACTTGTGTTCTACCTGTGTCCTGAGTGTCCATCAGTTTGTCAC
TCTTGTTCCTGTTAATAGAGGTATACTTATACTCAGAGCAAATGTTTCAAATTTGGTGAGTTATTCTTGT
TACAGTTGTTGGTTTTTCAGTGTCTTAACTAACATCCACATTCCAATTAATTTCACTGGTCCACAGATAA
CAGACAATAACACTGACTCTAAAAGCAACTTGTTCTGTTCCACTTCTGGATTCACTGTAGGCATTGTCTT
CTTGCAGTTTTCCCATGATGCCACATTCATGAGCATCATGGTCTGGACCAGTGTC
>72-c
ATGGAAGAAAGAAAAGAAGGAAGGAAACACAGAAAGAAGGAAAGAAGGAAGGAAGGAAGCATACAAGGAA
GAAAAGAAGGAAAACTCAACACAGGGATGAAAATGGCTTCTGAAAATGTTGCAATGGGAATTTTTCTATT
CTCCCAGATGACAGTGGGAATGCTTGGCAATTCTTCAATACTATTTCATTATGTGATTTTGATGTTCACC
GGAAAGAATTTAATGCCTAAAGACCTGATTATAGAGCACTTGACCTTTGCCAACTGCTTGTCTATCATCT
CAAGAGGTATTCCACAAACACTGGCAGATTATGGATTTAAAGATTTCCTGGATGACACTGGATGTAAATT
GATAGTGTATATATACAGAATAACAAGGGGGGTGTCCCTTTATGCAATGTGCCTACTGAGTTGCTTCCAA
GCAATCACAATCAGCCCTAATAACTCCAAAGGGCTGATGCTTAAACAAAGAGTCATCAAGTACATTGGTC
CTTCCTGTTCAGTCAGTTGGCTTGTGCATATTTTTCTAAACATCTTGACTCCAGCAAGAGTGTCAGGCCC
CAGTTACAAGAAAAATGTGACTAACATGATGAGCTATGCCTACTGCTCATGGTTTGCATCAGGCAATTTT
GCAACTGCACTGTATATGTTCTTACTATGCTTCTCTGATGGACTGTGCCTGGGTCTCATGGCCTACTCAA
GTGTCTCCATGATGATTATCCTCTACAGACACAAGAGACAAGTGAGACATATTCATAAGGCTCAGTACTT
TCTAAAACAATCACCAGAAAACAGAGCTACCCAAACAATCCTCATCCTGGTGTTCACATTTATCATCTCT
TACTCATTCTCTTCTATTGTGGTGATCTTTACAACCTACTCCAAATATCCAATGCTATGGGGAGTAAGTG
TATTTACATTTCTGGAAATATGTTTTCCCATACTTTGTCCCTTTGTTCTTCTCAGCAATATGAAGCCCAT
TTCCAGCCCGTTTTTACCCTACTTTGTTAAGAGA
>basal167.2-c
ATGACACTTTTTGTTCCAAAGGAGCCCCCAACTGACCTAAAATGTAAACTTGGGTACTTCATTTGCCTGG
TGGCTCGAAGTACAAACATGTGCTCCACCTGCTCCCTGAGCACTTATCAATTTTTCACTCTTGCTCCTGG
TACCTGGGGTAGGGTGATGCTCCATGGAAGAGCCCCCATATTTGTGAGGTATACTTGTTATAGTTGTTGG
TTGTTCAGTGTCTTAAATAATGCTCATATTCCAATGAAAGTCAGTGGTCCTCAGAAAACATACAATGATA
CCAATATCAAAAGCAAGTGGGTTTGTTCCACCACTGGTTTCAGTATAGGCACTCGCATCTTGTCATTTAC
CCATGATGCGGTGTTCATCAGCATCATCATCTGGAGCAGTGTCTCCATGGTTATTCTCCTGAACAGACAC
CACCAAAGACTGCAGCATATTCAATCCACAAATCAGAAGCTCAGAGTTCATGCTGAGACTAGAGCATCCC
ACACCATCCTGATGCTGGTGGTCACATTTGTGACCTGTTATCTTCTAGACTGCATTTGTAGTTTTCTTCA
CATTTCTTTTGTGGACTCTCGGCTCTGGTTGAGACGTGTCAAAGAAATTTTGGCTGTAAGCTTCCCTACC
TTTTCTCCATTATTGTTGATCTTTAGGGATCCCAATGATCCTTGTTCTCTGCTATTCAGCTGC
>214-c
ATGCATCTACCACTGCCTCGTGAACACAAGAAAATGCTCTTGTACCAACTGTGCTACTCAGACCCATGTC
TAGCATTACTGATACTTTCTTTAAAATGTATTTTCATCCTGCATACAAGGAAGGAAGAAATGATTTGGAA
GTTAATTAAGAAAATACTTTTTCTCTTCATGACCATGCTTGGCATTCTGGGGAACATGTCTGTTTCTGTA
AATTATATGTTCTGTTGGTGGGGAAGCCCTGAGAAGAAATCCGTACACCTTATTCTCATACACTTAACTT
TTACAAACATCATAATCCTTCTTACAAAAGGATTGCAAAAGACTATTGTAGCTTTTGGTTTGAGAAACTT
CCTAAATAACTTAGGCTGTAAGATCATTGTTTACCTGGAGAGGGTGTCCCATGGCCTCTCCCTCTGCACC
AGCAGTCTCCTCACTGTGGTCCAGGCCATCATCATCAGTCCCAGACCATCTGGGTGGAGGAGGCTCAGGC
CAAAGTCTGTATGGAACATCCTTCCATTCTTCCTATTCTTTTGGATATTCAATGCATTAATAAGTATGAA
CCTAATCAATTCCATCACAAGTACAAGACTGAATATATCACAGCTTAAGAGTGATGACAACTATTGTTAT
TTTATGTTACCAAGTCAGAAAATAAAATGGATTGTTCTCCCTCTCATGGTCCTGAGAGATGCAGTGTTTC
AGGGTGCCATGGGAGGGGCCAGTGGCTACATGGTATTTCTTCTCCACAAGCACCACCAGCATGTCCTCTA
CCTTCAGAACTCCAAGCTTCTCTACAGAACTCCTCCTGAGCTGAGAGCTGCCCAGAGTGTCCTCCTTCTG
ATGCTCTGTTTTGTTTTCTTCTACTGGACTGATTGTGCCTTTTCTCTAATTTTAAGTCTCTCCTCAAGGG
ACAACACCTTGACCGTAAATCCTAGAGAACTTCTGACCCTGGGTTATGCAACGTTTAGTCCCCTGGTGCT
GATTCACAGGGATGGGCTTCTGGTTGAACGTTGGCATGTTCAGTCAAAGAAACTGAGAAATTGTCTCTCA
TTTATATGTTCAACAAGGAAGAAGAAACTCTCAGTTCTGCAATACTGTGGG
>244-c
ATGTTGTCAATCCAGAATGTTCTTTATTTCCAAGCTGGGCTTGGAGTCCTAGCCAATATGTTTCTTGTTT
GTTTCTATATTTACATAATTCTATGTCACAGACCTAAGTCCACAGACATGATCTCCTGTCAACTGACCTT
TGTTCACATAATCATGTTACTCACTGGAGGGAATATTTGGCTTACAGACATATTTGAATCACTGAACATT
GAGAATGGATTCATATGTAAGGCAACTTTTTACATAAGCAGAGTGATGAGAGGCCTCTCTATGTGCATCA
CCTGCCTCCTGAGTGTGTTCCAGGCTGTCACCATCAGTCCCAGTACCTCCTTGTTGGCAAAATTTAAACA
AAAACTAAAAAAATACATGATATATTCTTTCTTATGTATATGGTTTTTCAATTTGTCCTTCAATAGTAAC
CAGATCTTTTATGTTGGTGCTTATACCAATGTGAGTGGGACCAACCAGATGAAGGCCACTAAATCCTGCT
CACTCTTACCCATGAACTACATCATCAGAGGACTTATTTTAACAGTGACAACTTCCAGAGATATGTTTCT
TGTAGGAGTCATGCTGACTACAAGTACATATATGGTGATTATCTTGTTCAGACATCAGAGGCAATGCAAG
TATCTTCATAGCATCAGTCACCCGAGAGCATCCCCTGAGAAAAAGGCCACTCAGACCATCTTGTTGCTAG
TGGTTTGCTTTGTGGTCATGTATTGGGTAGACTTCATTATCTCAATGACCTCATTTTTGTTATGGATGTA
TGACTCAGTCATCCTGACTGTTCAGAAGTTTGTGATGAATGCCTATCCCACAATTACTCCTTTGGTACAG
ATCAGTTTTGATAGCAGAATAATCATTATGCTGAAAAAGCTCCAGTCAAAATATCACCATACATTTTTT
>basal58.3-c
ATGTTGTCTCAGAATAAAACCCTGAAAACCATGGAAGATTTGGCTCTTCAGATCCTTTTTCTTTGCCATG
TTATGGTTGGGACTGGGGGCAACATCCTTCTGTTTGTCCATAATTTCTCTCCAATCTTGACTGATTCCAG
ACTGAGGCCCATACAGGTCATTCTAATCAATTTGGCTCTGACCAATGCATTAATGCTCTTTCTCTCAACA
TATTCACATGACATGATTGATTTTGTTCCAAGGAAGCCTCCAGCTGAACTCAAATGTAAACTTGCATACT
TCTTTCACATGGTTGCTCGAGGCACAATCATGTGTTCCACCTGTGTCCTCAGCACCTACCAGTTTGTCAC
TCTTGTTCCTGGTACCTGGGCTAGGGTCATGTTCAGAGAAATATCCCCCAAGGTTGTGAGCTATTCTTGT
TTCAGTTGCTGGTTGTTCAGTGTCTTAAATAATGCTTACATCCCAATGAATGTCAGTGGTCCACAGAAAA
CACACAATGACTCTGATTCTAAAGGCAATTCGATATGCTCCATCTCTGGGGTCAGTGTGGACATGAATGT
CTTGCGGTTTTCCCATGACATCATATTCCTTAGCATCATGGCCTGGACCAGTGTCTCCATGGTGATTCAC
CTAAAGAGACACCACCAGAGAATGAACCACATACATAAGGTCAATCAAAACAACAGAGGCCATGCTGAAA
CCAGAGCAGCCCACACCATCCTGATGCTGGTGGTCACATTTGTGAGCTTATATATTCTAAATTGTATTAG
TATTTTATTTCACATTTCCTTTGTGGAATCTCGTCTCTGGTTGAGG
>84-c
ATGAATACACATTTAAATGCTTTCTTTCTGGGTGTATTGATGTGGTTAAATATGTTTATCCCAGGTGAAA
AGAACATGGCTCCTGAGAACTTGCCAGTGGGGATTTTGTTCTTTTCTCAAACAGCTGTGGGAATCCTTGG
TAACTGGTCAATTCTTCTTCATTATGTCACATCTGTAATCAATGGGAAAAGTTTAATGCCCAAAGACCAG
ATTTTAAAGCATCTGACTTTAGCCAATTCCTTGGTTATTATCTCAAGAGTCACACCTCACATAATGGTAC
AACTGGGGTTGCAGTATCTCCTGGATGACCTCTTATGCAAACTTACTCTCTACAGCAATCGAGTGTCCCG
GGGCATTTCCCTGCACTGCACCTGCCTCTTGAGTTGCTTCCAAGCAATCACAATCAGCCTCAGCCACTCC
AGGCTGATGGCACTTACACACTCTGTCTCAAAATACATGATTCAGTTCTGCTCTATAAGCTGGCTTCTAC
ATCTGCTTCTAAACATCAAGACAGCTATAGATGTGATTGGACCAAATACTATAAAAAATGTCACCAGGAA
AATCATGTTGGGATACTGTTCAGCATTTGCTTTCAGCAATGGTGTTACTGGCCTACATTTGTTCTTTGTT
TGTTTCACTGATGGTCTGTGTTTGAGCATCATGGTATGGGCCAGTATCTTTATGGTGAAGATTCTCTATA
GGCATAAGAGTCAGCTACAGTACATTCACAGTGCCCACCATCCCCTGAGAGTCTCCCCTGAAGACAAAGC
CACAAAAACCATCTTGATTCTTGTGTGTACCTTTGTCCTCTCCTACTCCATGTCCTTCATACTTATTATC
TATACTGTGGTTTTTGACAATCCAAGGCTGTGGATAATAAACATATTTACATTCTTAGACACATGCTTTC
CCACATTTTGTCCCTTCATCCTTATCAGTAATAACCAATCTACTCCTAAGAACCCTTTACCCTGCTGTAG
TAGAAGGAATTTA
>201-c
ATGGCACGGGGCCTTTCCATCTGCACCACCTGTCTCCTCAGTGTGGTCCAGGCTGTCACCATCAGTCTGA
GGACAACCATTTGGACAAAGCTCAAACCACAGACATCATGCCAAGTTCTTCCATTTCTCCTCCTTTTCTG
GATTGTTAATGTTCTCATAAGCTCCAACTTGCTCTCCTACATCAAAGCAGGTAGTGGCTTGAACAGGTCT
GTAGTTGCAATGTACATTGGCCACTGCTATATGCTCCAATCAAGGCACATCATCAAGTGGCTTTTCCTCT
CTCTCATGACTCTTCGTGATATCATCTTTCAGAGTCTCATGGGCTGGAGCAGTGGGTCCATGGCTCTCCA
TCTGTATAAGCACCACAAGCATGTCCTCTACCTTCAGAGCTCCAGGTCTGCAAACAGCTCCCCTCCTGAA
ATCAGAGCGACATGGAGTGTTCTCATTCTTATGGTCTGCTTCCTTTTCTTCTATTGGGTAGATTTTATTA
TCTCCTTCTACACAGGTTTCACGGTGGCACATGATTCTATTTTACTAAATATTAAAACATTTTTAGAACT
TGGTTATGCTAGTTTCAGCCCCTATGTTCTGATCAGCAGAGATGTCTGTGTTCCTAATGCCTTACATCCT
CAT
>83-c
ATGTGTTACCTGCAAGAACACAAACATACAGTGGTCTTCTCATATGAAGTCTGTCCACATATCCCTTTAT
ACTTCTGGAGAATAGACACAGGGATGAAAATGACATCTGCAAACTTGGTAGTGGGAATATTACTCTTCTC
CCAGATTGTAATGGGAATGCTTGGCAATTCCTCAATACTATTTTATTATGCCATTTTGATATTCACTGGG
AAGCATTTAATGCCGAAAGACCTGATTATAGAGCACTTGACATTTGCCAACTGCTTGTCTATCATCTCAA
AAGGCATTCCACAGACACTGTCAGATTTGGGATTTAAAAATTTCCTAGATGATATTGGATGTAAACTGAT
AATGTATATTTACCGAATAGTGAGGGGGATGTCTCTGTATGCCATGTGCCTATTGAGTTGCTTCCAAGCA
ATCACAATCAGCTCCAGGAACTCCAGGTTGATGATACTTAAACACAAAGCCACGAAGTACATTGGTCCCT
CCTGCCTAGTTAGTTGGCTTGTGCACCTGCTTCTAAACATTATGACTCCAGTAAAAGTGATAGGCCCCAT
TTCTAGCAAAAATGTAACGAACATGATGAGTTATGGGTACTGCTCATGGTTCACTTCCAACAATGTTGCA
ACTGCATTGTATATGTTCTTACTGTGCTTCTGTGATGGCCTGTGTCTAAGTCTAATGACATGTTCAAGTG
TTTCCATGGTGAGTATCCTTTACAAACATAAGAGACAAGTTAAGCATATCCACAGTGCTCAGCAATTTTT
GAAAGTCTTGCCTGAGGACAAAGCCACCCAAATTATTCTCATCCTGGTGTGCACATTTGTCATCTCTTAC
TCAATATCTTCTATTCGTGTAATCTTTACAACCTACTCTGAGGGATCAGTGCTATGGGGAGTAAGTGTAT
TTATATTTCTAGAAATATGCTTCCCCATATTTTGCCCCTTTGTTCTCATCAGCAATATCAAGTGTAGTTT
CAAACTGTTTATACCCTGCTGTGGTAAGAGATACCTTCCTCCAAATATTACT
>39.1-c
ATGGACTTGATCTTCTGTCAATTGACCTTTATTCACATAATCATGGTCATCACTGGATGGGATATTTTTA
CTACAGAGATGTTTGATTTACTGAACATTGAGAATGACATCATATGTAAGGCAACTTCTTACTTAAACAG
GGCGATGAGAGGCCTCTCTATCTGCATCACCTGCCTCCTGAGTGTGTTCCAGGCTGTGACGATCAGTCCC
AATACCTCTTTGTTGGCAAAATTTAAACATAAACTAAAAAAATACATGATCTCTTCTTTCTTTTATATTT
GGTCTTTCAATTTGTTATTCATCATTAACCGGATCTTCTATACTGGTGCTTATACCAATGTGAGTGATAC
CAACCAGTTGAAGGTGACTAAATACTGCTCACTCTTCCCTATGAACAACATCATCAAGGGATTGGCTTCA
ACAATTGTAACCTTAAGAGACGTATTTCTTGTAGGAGTCATGCTGAGTACAAGCACATACATGGTGATTA
TCTTGTTCAGACACCAGAGGCAATGCAAGCATCTTCATAGCAAAAGCCAATTGAGAGCCTCCCCTGAGAA
AAGGGCCACCCAGACCATCTTGCTGCTGGTGGTTTTCTTTGTAGTCCTGTACTGGGTGGATTTCATTATG
TCATTCAGAACAATTCATTTATGGATGTACGACCCAGTCATGTTAACTGTTCAGAAGTTTGTGCTAAATG
CCTACCCCACAATTACTCCTTTGATACAAATCAGTTCTGATAACCGAATAATCACTATGCTAAAAAATAT
GCAAAAAGTATGCCACCAGATTTTTAAAAAGGTG
>46-c
ATGAATAAAGCCAACATACTCTGCACTGACACAAACATGAAAGTCATATTGTTCTCTGAAGTCAGTGTTG
GGATCTCAGCTAACAGTATCCTTTTTATTGCCCATCTCTGCATGTTCCTTGGTGAAAACAGGCCTAAGCC
TATTGATCTCTACATTATTTTCTTCTCTCTAACCCACCTAATGCTGCTTGTAACTATAGGACTCATAGCT
GTGGACATATTTATGCCTGGGGGGAGATGGGATTCTACTACATGCAAATTTCTTATGTATTTGCACATTG
TTTTGAGGGGCCCCACACTTTGTGCTACCTGCCTGCTGAATGTCCTTTGGACCATCACCCTTAGTCCAAG
AAGCTCCTGTTTAACAAAGTTTAAACATAAATCTCCCCATCACATCTCAGGTGCCTTTCTTTTCCTCTGT
GTTCTCTATATGTCTCTTAGCAGTGAACTCTTATCGATTACTGCTCCTCTGAATTTGACTTCAGAGAATT
TTCTGTATGTTACTCAGTCCTGCTCAATTCTACCCATGAGTTACTCCAGAAAAAGCATGTTTTCCACAAA
GATGGCCATCAGGGAAGCCTTTCTCATTGGTCTCATGGCCCTGTCCAGTGGCTACATGGTAGCTTTCCTA
TGGAGTCACAAGAAGCAGGCCCAGAACCTTCACAGCACCAGACTTTCTTCAAAAGCATCCCCAGAGCAAA
GGGCCACCAGGACCATCATGCTGCTCATGAGCATCTTTGTGGTCTTCTACATTTTAGACTCTGTTATCTT
CTACTTAAGGATGAAGTTCAAGGACGACTCAATATTTGTCTGTGTCCAAATTATTGTGTCTCATAGTTTT
GCCACAGTCAGCCCTTTTGTATTTATTTGCACTGAAAAGCATATAATTAAGTTTTTCTGGTCAATGTGTG
GCAGAATAGTAAATATT
>52.1-c
ATGAATAAAGACAATACACTGTACTGTAGTGTTTACATCAGAAATGCCTTCTTCTCTGAGATAGGCATCG
GAATCTCAGCCAACAGCTGCCTTCTTCTCTTCCACACCTTCATGTTCATTCATGGGCACAGGGCCAGACT
CACGGACTTGCCCATTGGCTTTGTGGCCCTAATACACCTAGTAATGCTGCTACTTGCAGCATATATAACA
GAAGACTTTTTTATGTCTTCAGGAGGATGGGACCTCATCACATGTAAACTCGTCATTTTCTCGCACAGGT
TTTTCAGGAGCCTCTCGGTTTGTGCCACTTGCCTGTTGAGTGTCTTCCAGGCCATCATCCTCTGCCCTCA
AAGCTCTCACTTAGCAAAGTTCAAACAGAATTCCCCACATCAGCTCTCATATTTCTTTATTTTTCTGAGT
ATCTTCTCTACATCTATCAGCAGCCAAATTTTAATAGCAGCTATTGCCACACGAAATGTCACCTCTGTTA
ATCTTATATATATCACAAATTCTTGTTCTTTTCTACCCTTGAGTTCATCAATTCAACACACCTTTTCCAC
ACTGTTGGCTTTCAGGAATGTCTTCGTTATTGGTCTCATGGGCCTCTCAACATGCTACATGGCAACTCTC
TTGTGCAGGCATAAGACTCGGTCCCAGCGCCTTCAGAACTCAAAACTTTCTCCCAAAGCAACTCCAGAGC
AACGAGCCCTCAGGACCATTCTAATGCTTATGAGCTTCTTTCTGCTGATGTCAACTTTTGACAGTATCAT
CTCCTACTCAAGAACTATATTAAAGGGAAATCCACTGCCCTATTGTGTTCAGATTCTTGTTGCTCACAGC
TATGCTGCTGTCAGTCCTCTTCTGGTTCTCAGTAATGAAAAACGTATAACTAACCTTTTGATATCCATGT
ATGAGAAGGTAGTACTT
>235-c
ATGGAACTGAAATCAGTACCACTTAAAAGATCTAGTGCTGTGTGTTTTACATTGCAGTCTGCAAGCAGAG
TTTGTAAGGGCAATTCTGTGTCAAGAATGTGGGTTCAGTCATCAGGAAATGATGGGATGACAGCCAGGAA
TATGGCCCTAGGTATCATCTTCTTATCCCAAACTGCACTTGGACTTCTGGGAAATTCTTCTGTCTTCTTC
AATTACTTATTGCTTTATTTTTCGAGGTACAAGCTGAACTCCACAGACTGGATGTTGAATTATTTGGTTG
TAGCCAACTTCTTAACTCTGCTGTGCAAAGGAGTGCCCCAGACCATGGCAGCTTTTGGGCTTAAAGATTT
CCTAAGTGATTTTGGGTGCAATCTCCTCTTTTACATTCACAAAATGGGCAGGGGTACATGTATTTGCAGC
AGCAGTTTGATGAGTGCCTTCCAGGCCATCACAATCAGCAACAGGAACTTCATGTGGGAAGAGTTTAAAA
CCAAATCATCCAAGTTCAGTGGCTTCTTTCTGTGTCTTTGTTGCATTCTGAACATCCTCATGAGTACTTA
TAATCTCTTTTACATGACTGGAAAATTGGGCCACAGAAATATGACAATTATACAAGACTTTGGCTTCTGC
TCTGTTTGTCTTGACAAAACTGGACAAATCCTGCATACTATATTTCTTCCTCTCCCTGATGTTGTGTATC
TGGGACTCTTGGTCTGGGCCAGCATATCTACAGTTCTCATCTTGCACAGGCACAAGCAGAGACTGGAGCA
CATTCCCAGAAACAAACATTCTTCACAATCATCCACAGAGTCCAGGGTTATAAAAACTATCCTTCTTCAA
TTGAGTACATTTATGTTATTTTATATAATTTCCTGCCTCTTTCAACTGTTTCTGTCTTTCTTGCATAACC
CAAGCTGGTTACTCATAAACATATCCATTGTCATTTCTGGATGTTTCCCAGCTGTTAGTCCCTTTCTGCT
CATGAACCAGTACTCCATAGCATCTAGCCACTGTGTTCCTTGCATGAGAAAT
>236.1-c
ATGATATTCATCTGTCTGACTATAATTGGAATTCTAGGGAATTTCACTCTTCTATACCACTATATATATT
TTTACCTAACAAGGTACAGGTTAAGGTCTACAGACTGGATTCTAATTCACTTGATTGTAGCCAATATCTT
AACTGTACTGTGTAAAGGAGTGCCCCAGACAATATCCTCATTTGGGTTTACAGATTTTCTCAATGATATT
GGATGCAAATTGGTTTCTTCTTTACACAGAGTAGGAAGGGGTGCAAGTATTGGCAGCACCTCACTTCTTA
GTGTGTTTCAGGCCATCGTCATCAGCCCCAGGAACTCCAGGGATTCAGAACTTAAAGTAAGAACACACAA
GTGCATTTGTTGTTCTGTGTATCTCAACTGGGTGATTTATTTACTTATAAGCAGCGTGAATCTTGTGCAT
ATGAGGGCAAGATATGGCAATGAAAGCACAAACAATCTGAAGTCTTTCATATACTGTTATTCTGTCCATC
ATGATCCAACCAGTGACATCCTTTATGCCACATTACTGTCAGGTCCTGAAGTGATTTTGCTGGGGCTCAT
GCTATGGGCCAGTGGCTCCATGGTTCTCACACTTTACAGGCACAAGCAGATGATGCAATACATATCCAGG
ACCAGTCTTTCTTCTAGATCCTCCCCTGAGTCCAGAGCCACTAAAACCATCCTTCTCTTGGTCTGTACTT
TTGTCTCCTTTTACACAATTTCTTCTGCTTGTCAATCCTTTGGAGCTCTCCTTTATAATCCCAAGTGGTC
TCTGGTGAATATGACTGCAATGACTTCTCTGCTTTTCCCCACTGTGTGTCCCTTTCTTCACATGAGCCAA
GACTCTCGGATTTCCAGTTACTTGAAAAGGAATATACATTTCCCA
>232-c
ATGTTGAATAACATAATGGAGTCCAGGAACATGGCAATAGGAATAGGACTCTCACTTCAGAGTATACTTG
GTATTCTGGGAAATTTCGCTCTCCTTTTCTACTATCTAACCCTATACCACAAAGAACACACATTAAAGAT
CAGAGACATGATTCTCATACATGTGCTCACATCTAACTCCTTGATCATTATTTCCAAAGGTTTCCCCCAG
ATAATGGGAGCTTTTGGGTGGAACCAGTTATTCAATGATGTTGGGTGCAAACTTATTTTATATGTTCAAA
GACTTAGCAGGAACATGTCCATTATCACCACTTGTCTCTTGAGTGTCTTCCAGGCAATCACCATCAGCCC
CAGAAATTCCCATTGGAAGAAATTTAAAATCAAATCAACAAAGTTTATGGGCTTGCCCATTTCTCTCTTC
TGGATCTTGATTATGTTAGTAAATATGCTTTTCCCTGTGTATACATCTACCAAGAAGAATAGCAAAAACA
AGACACAAAAGAGAGATTCTGAATTCTGCCATTCTCTAGGCCGTGACAAAATAGTTGATATACTGTATAC
AGCATTTTGTGTGTTTCCTGAAGTTGTATTTTCTCTGCTCATTGTATGTTCTAGCACCTTCATGATTGCA
ATACTTCATGTACACAAAAAGAGGGTTCAACACATCCTCTGTACTCATACTTACCCAAGAAGATCCCCTG
AAAACAGAGCCACACAGACCATCTTGATTCTTGTTTGCACCTTTCTAGCATTTTATACACTCTCTTCAAT
TTTGCAAGGCTATCTTGCTCTTTCACATGATCCCATTTGGTGGGTAATGAATACCACAGCCATCATTTCT
ATGGGTTTTCCTACTTTAGGGCCATTTGTGATGAGTCATGATTTCACTGTTTCCAGATTCTGCTTTACTT
GGATAAAAAATATAGAGAAAATG
>basal58.1-c
ATGTTGCCTCAGAATAAAACCCTGAAAACCATGGAAATGTTGGCTCTTCAGATCCTTTTGCTTTGCCATG
TTGTGGTTGGGACTGTGGGCAACATCCTTCAGTTTGTCCATAACTTCTCTCCAATCTTGACTGACTCCAG
ACTGAAGCCTATACAGGTCATTCTAATCAACTTGGCTGTGGCCAATGCATTCATGCTCCTTCTGTTTGCG
TATTCATATGACCTTACTGATATTGTTCCCAGGAAGCCTCCAACTGACCTCAAATGTAAACTTGCATACT
TCTTTCACATGGTTGCTCGAGGCACAATCATGTGTTCCACCTGTGTCCTCAGCACCTACCAGTTTGTCAC
TCTTGTTCCTGGTACCTGGGCTAGGGTCATGTTCAGAGAAATATCCCCCAAGGTTGTGAGCTATTCTTGT
TTCAGTTGCTGGTTGTTCAGTGTCTTAAATAATGCTTACATCCCAATGAATGTCAGTGGTCCACAGAAAA
CACACAATGACTCTGATTCTAAAGGCAATTCGATATGCTCCATCTCTGGGGTCAGTGTGGACATGAATGT
CTTGCGGTTTTCCCATGACATCATATTCCTTAGCATCATGGCCTGGACCAGTGTCTCCATGGTGATTCAC
CTAAAGAGACACCACCAGAGAATGAACCACATACATAAGGTCAATCAAAACAACAGAGGCCATGCTGAAA
CCAGAGCAGCCCACACCATCCTGATGCTGGTGGTCACATTTGTGAGCTTATATATTCTAAATTGTATTAG
TATTTTATTTCACATTTCCTTTGTGGAATCTCGTCTCTGGTTGAGG
>17/31-c
ATGTTTGCATTCAAGAATGTCCTTTATTTCCAAGCTGGACTTGGAGTCTTAGCCAATATGTTTCTTCTTT
GTTTCTATATTTTCATACTCATAGGTCACAGACCTAAACCCATGGACTTGATCTCCTGTCAACTCAGCTT
TATTCACATGATGATGTTCCTCACTGGAGGGGACCTGTTGCTTACAGACATATTTGCATCACTGAATATT
GATAATGACTTCAAATGTAAGGCAACATTTTACATAAGCAGGGTGACGAGAGGCCTCTCTATCTGTACTA
CTTGCCTCCTGAGTGTGTTCCAGGCTGTCACTATCAGTCCCAATACCTCAGTGTTGGCAAATTTTAAACA
AAAACTAAAAAAATATATGATCTATGTTTTCTTGTGTATTTGGTCTTTCAATTTGTCCTACAGTAGTAAC
CGGATCTTCTATGTTCGTGGTTTTACTAATGTGAGTGAGACTAACCAGATGCAGGTCACTGAATCCTGCT
CACTCTTCCGCATGAACTATATCATCAGGGTATTCATTTTTACAGTGACAACCTCCAGAGATGTATTTCT
TGTAGGAGTCATGCTGATCACAAGTACATACATGGTGATTATCTTGTGTAGACATCAGAGGCAATGCAAG
CATCTTCATAGCATCAAGCACCTGAGAGCATCCCCTGAGAAAAGAGCCACCCAGACCATCTTGCTGCTGG
TGATTTTCTTTGTGGTCATGTACTGGGTGGACTTCGTCATCTCAACCATATCAGTTCTGTTGTGGATGTA
TGACCCAGTCATCCTGAGGGTTCAGAAGTTTGTGATGTATGCCTTTCCTACAATTTCTCCTTTGGTACAA
ATTAGTTCTGATAACAGAATAATAATTATGCTGAAAAACATGCACTCAAAGCACCACCAGAGGTTTTTTG
GAGACTTTTTTTTATTTCTT
>90-c
ATGTTTTCTCAGAATGAAGCCATGAAAACCACTGAGGAAGTGGCACTTCAGATCGTGTTGTTTTGTCAGT
TTGGGATAGGGACTATGGCTAACATCCTTCTGTTTGTCCATAATTTCTCTCCACTTTTGACTGGATGTCA
GCTGAGACCCAAGCAAGTGATTTGTACTAACATGGCTGTGTCCAGCATCTTAATTCTATTCATGGCTGTG
TTTTCAAACAATGTGTTTGTTGCTCAAAGGAATCTAATGAATGACCTTCAATGTAAACTTGAATACTTCC
TACACATGGTAGCAAGAAGCATAAACTTGTGTTCCACCTGTGTCTTGAGCACCTATCAGTTTGTGACTCT
TCTTCCTGGCAATTTTGGTGAGCTGATGGTCAGAGGAAGAAGGTCCAAGGTCATAAGCTATTCCTGTTGT
AGTTGTTGGTTGTTTGGTGTCTTATATAATGTCTACATTCCAATGAAAGTCAGTGGTCCACAGAACACAC
ATAATAAAACTGGCATTAAATATAAGTGGTTATGTTTTACATCTGGCTTCAGTGTAGGCATTTTGTTCTT
GTGGTTTGTCCATGATGCCATATTCATCAGCATCATGGTATGGACCAGTGTTTCCATGGTAATTATCCTG
TATAGACACTATGAGAGACTGCAGTACATTTTCTCTCACCATCAAGGCACCAGGGGCTATGCTGAGATCA
GAGCAGCCCATAGCATTGCGATGCTTGTGGTCACATTTGTAAGCTTTTATCTTCTACACTGTATTTGCTT
TATTCTTCACGTTGTTTTTGTAGACTCTCGTCTGTGGCTGAGGCATGTAGGTGAATTTTTATCTTCAAGC
TTCCCCACTATTTCTCCCTTGCTGTTGATCTTTAGGGATCCTAGTTATCCTTGTTCTCTGATCTTCAACT
ATAGAAAGCCAGTTATT
>237-c
ATGGAAAACAGTGACATTGTAATAAGTGTGATCTTCTTATCACAGACTGTAGTTGGGATCCTGGGCAACT
CCTTCTTAGTCTACCATTATCTGATGCTTTACTACATGGGGTGCAGACTAAAGTTCACAGACTGGATTCT
GCAGCACTTGATTGTAGCCAACTTCTTAACTCTACTGTGTAAAGGAATTCCCCATACTGTGTCTGCCTTT
GGGTTGAAAAACTTCCTCGATGACATTGGTTGCAAACTGATCTTCTATCTTCACAGAATAGGGAGGGGTG
TTTCCATTAGCAGCACCTGCTTTCTGAGTGTCTTCCAGGCCATCACCCTCAGTCCAAGTGCTTCCAGGTG
GACACAGCTTAAAGCCAAGTCTCCCAGTTACATTGCTTCTTGTGTGTACATGAGCTGGGCCCTGTCATTC
TTAGTAAATATAGCTTTTCCCATGTACATGAGAGCAAGACAAAACAATAGGAACATTACACGCCTAAGGG
TGTACGATATCTGTTCTACTGTTCATCATGACGAGGTCTGTGACATTATCAGTGCAGTATTACTCTCTAT
TCCTGATGTGGTGTTCATGGTGCTGATGCTTTGGTCCAGTGGCTACATGGTTTGTATTCTTTACAGACAT
AAGCAGAGGATGAAGCATATTCATAGGAGTACCTTTTCATTCAGGTCCTCTGCTGAGTTCAGAGCCACAA
AGAGCATTCTGCTCTTGGTGAGCACCTTTGTCTTTTTTTACACAATTTCTTGCCTCTTCCAAATTAATAT
GGCTCTTTTCCATAACCCAACCTCATTATGGGTGAACATGGCTTCAGTAGTTACTGCATGTTTCCCAACT
GTGAGTCCCTTTCTGGTGATCTCCAGT
>77.1-c
ATGAAAATGATTTCTGAAAACGTTACAATGGGAATTTTTCTCTTCTGCCAGATTATAGTGGGAGTGCTTG
GCAATTTCTCAATACTATTTTATTATGTCATTTTGATATTCATTGGAAAGCATTTACTGCCCAAAGACTT
GATTATAGAGCACTTGACTTTTTCCAACTGCTTGACTATCATCTTAAGGGGCATTCCAAGGACAATGTCA
TATTTTGGATTTAATGTCTTCCTGGATGACATTGGATGTAAATTGATCATGTATATTTCCCGAATAACAA
GAGGTATGTCCATGCATGCCACATGCATATTGAGTTGTTTTCAAGCCATCACAATCAGATCCAGCAACTT
CAAGTGGATGAAGCTTAAATACAAAGCCACCAAGTACATTGGTCCCTTCTGCTTAGTCTCTTGGCTTTTC
CACCTGCTTCTAAACATTTTGATTCCAGCAAGAGTGTCAGGCCCCAGTTACAAGGAAAATGTGACTAATA
GGTTGAGCTATGAATACTGCTCATTATTTACTTCTGACCATGTGGGAGCTGCACTCTATATGTTCTTATT
GTGCTTCTCGGATGTTTTATGTCTAAGTCTCATGGCCTGTTCAAGTGTCTCCATGGTGAGTACCCTTTAC
AAACATAAGAGACAAGTTAGGAATATTCACAGTGCTCAACACTTTCAGAAAGTCTCACCTGAAGACAGAG
CATCAAAAAATATCCTCATCCTTCTGTGTATATTTGTAATCTCTTATTCATTGTCTTCCCTTGTTGCTGT
CATTAGGACCTGTTCCAAATATCCAGTGCCATGGGCACTGAATATATTTACGTTGATAGAAATATGCTTT
CCAGTAGTTTCTCCCTTTGTTCTCATCACCAATATGAAGTTAAATTTTAGCCTGTTTTTACCGTGCTTTG
GTAAGAGA
>249-c
ATGGGTTTTGATTGTATTTTTAGATTACTTTTCCTGGTACAGAATATAGTTGGACCTTTGGGGCATGCCA
TTGTTCTTACAGTCTCTGCTTCTATGCCCTATATTAGCCAAGAATCAAGGCCCACTCGTCTCATACTCAC
CAATATTGCTATAGGAAATTTCTTTATTCTTTTCAAGGGGATTGCATACAGTGTATATATCTGTGGAATA
ACACACATTTTGAGAATCCATTGGTTTAATGTTGTTGTATATATGTACAGAGTAGGTCAGGGCCTATCAC
TTTGTACCACTTGCCTCTTGAGTAATTTTCAGGCAATGTCTATCAGTTCAAGAGTGTGTGTTTGGATGGG
TCTCAAAATCCAAGCTTGGAAGATCAGTATCTCTTGCTTTCTATGTTGGATATCTAGCCTTCTGATAAAT
ACCTTTGGTCCTGTATATATTGAATGCTTTCAGCATAAACAGAATTTAACTAAGATGTGGGATTTTAGGC
TCTGCATTTCTCAAGTGTCAAGAATATCTGAAGGCAGATACAGAGTACTGATAACTCTTTCAGATTATAT
ATTAATAGGACTTATGGTTTTTGCCAGTTTCTACATGGTTCTTCTTCTCTATAGATACCAGGGTAGGGTG
AGGCTTTTTGACTCATTCAGTATCTCCAAAAGACTATCCTCTAAGGCTAAAGCTACACAAAGCATCCTGC
TTCTAACAAGCATCTTCATTTTGTTTAATTTCACCAAATCCATCCTGATACTTAAAAATGATACTAATTT
TATATCACAATACTTGATT
>V1rd19.1-c
ATGTCTACTCACGATACATCCCTGAGAACCACTGAGGAAGTGGCTTTTCAGATCCTCTTGCTTTGCCAGT
TTGGGGTTGGGACTTTTGCCAATGTATTTCTCTTTGTCTATAATTTCTCTCCAATCTCGACTGGTTCTAA
ACAGAGGCCCAGACAAGTGATTTTAAGACACATGGCTGTGGCCAATGCCTTAACTCTCTTCCTCACTATA
TTTCCAAACAACATGATGACTTTTGCTCCAATTATTCCTCAAACTGACCTCAAATGTAAATTAGAATTCT
TCACTCGCCTCATAGCAAGAAGCACAAACTTGTGTTCAACTTGTGTTCTGAGTATCCATCAGTTTGTCAC
ACTTGTTCCTGTTAATTCAGGTAAAGGAATACTCAGAGCAAGTGTCACAAACATGGCAAGTTATTCTTGT
TACAGTTGTTGGTTCCTCAGTGTCTTAAATAACATCTACATTCCAATTAAGGTCACTGGTCCACAGATAA
CAGACAATAACAATAACTCTAAAAGCAAGTTGTTCTGTTCCACTTCTGAATTCAGTGTAGGCATTGTCTT
CTTGAGGTTTGCCCATGATGCCACATTCATGAGCATCATGGTCTGGACCAGTGTCTCAATGGTACTTCTC
CTCCATAGACATTGTCAGAGAATGCAGCATATATTCACTTTCAATCAGGACCCCAGGGGCCAAGCAGAGA
CCACAGCAACCCATACTATCCTGATGCTGGTAGTCACATTTGTTGGCTTTTATCTTCTAAGTCTTATTTG
TATCATCTTTTACACCTATTTTATATATTCTCATCATTTCCTGAGGCATTGCAATGACATTTTGGTTTCA
GGTTTCCCTACAATTTCTCCTTTACTGTTGATCTTCAGAGACCCTAAGGGTCCTTGTTCTGTGTTCTTCA
ACTGT
>192.2-c
ATGAACTGGAATAATATTATCCACACAATAATCTTTCTTTCTCTGACTGGACCTGGAATTCTGGGAAATA
CCCTAATATTTGTGAGACATATATACATGCCTGCCTTGTGGATTGAGAAAAAGCCTGTTGACCTTATTCT
CATCCACTTGGCTTTTTCTAATATAATCATTATTTGTAGCACAGGGATCAGAGATATAGCCACAGTGTTC
TATTTCAGAAACTTCCTAGGTGATACTGGTTGTAAAACTGTGGTTTATCTGGCAAGGATGGCACGGGGCC
TCTCCATCTGCACCACCTGTCTCCTCAGTGTGGTCCAGGCTATCACCATCAGTCCCAGGACTGCCCTTTG
GACAAAGCTCAAACCACAAACAGCATGCCAAGTTCTTCCCTTTATCCTCGTCTTTTGGATTGTTAATGTT
CTCATAAGCTCCAACTTGCTCTCCTACATCAAAGCAGGCAGTGGCTGGAACAGGTCTGTAGCTGCAACAT
TCATTGGCCACTGTTATATGCTACCATCCAGACATATCATCAAGTGGTTTTTTCTCTCTCTCATGACTCT
TCGTGATGTTATTTTTCAGAGTCTAATGGGATGGAGCAGTGGGTCCATGGCTCTCCATCTGTATAAGCAC
CACAAGCATGTCCTCTACCTTCACAGCTCCAGGTCTGCAAACAACTCCCCTCCAGAAATCAGAGCTACAT
GGAGTGTTCTCATTCTTATGGCCTGCTTCCTTTTCTTCTATTGGGTAGATTTTATTCTTTCTTTCTACAC
AGGTTTCACAGTGACACATGATTCTACATTACTAAATATTAAAGTATTTTTAGAATTTGGTTATGCTAGT
TTCAGCCCCTATGTTCTGATCAGCAGAGATGTTCATCCTCCTCATGTCTTGCATGCTCAC
>218-c
ATGAATAAAATTACTCAGGCAATCGTCTTCCTTTCTCTAGCTGGACCTGGAATTGTAGGAAATATCTTAG
TATTCATGAGATATGTGTACACTTCCGCCTTGGGGACTGAGAAAAGACCGATAGATCTTATTCTCATCCA
CTTGGCATTTTCTAATCTGATCATTATTTGTAGCACAGGAGTCACAGATATAGTCACAGTGTTTTATTTC
AGAAACTTCTTAGGAGATATTGGCTGTAAAACTATGGTTTATCTTGCAAGAATGGCACGGGGCCTTTCCA
TCTGCACTACCTGTCTCCTCAGTGTTGTTCAGGCTGTCACCATCAGTCCCAGGACCACCATTTGGACAAA
GCTCAAGCCACAGACATCATGCCAAGTTCTTCCCTTTCTTGTCCTTTTCTGGATTGTTAATGTTCTCATA
AGCTCCAACTTGCTCTCCTACATCAAAGCAGGTAGTGGCTTGAACAGGTCTGTAGTTGCAATGTACATTG
GCCACTGCTATATGCTCCAATCAAGGCACATCATCAAGTGGCTTTTCCTCTCTCTCATGACTCTTCGTGA
TATCATCTTTCAGAGTCTCATGGGCTGGAGCAGTGGGTCCATGGCTCTCCATCTGTATAAGCACCACAAG
CATGTCCTCTACCTTCACAGCTCCAGGTCTGCAAACAACTCCCCTCCAGAAATCAGAGCTACATGGAGTG
TTCTCATTCTTATGGCCTGCTTCCTTTTCTTCTATTGGGTAGATTTTATTCTTTCTTTCTACACAGGTTT
CACAGTGACACATGATTCTACATTACTAAATATTAAAGTATTTTTAGAATTTGGTTATGCTAGTTTCAGC
CCCTATGTTCTGATCAGCAGAGATGTTCATCCTCCTCATGTCTTGCATGCTCAC
>246-c
ATGAAGTGGAATAACATTATCCAGGCAATTGTCTTTATTTCTCTTACTGGACCTGGAACTGTAGGAAATA
TCCTAGTATTCATGAGACATGTGTATACTTCTGCCTTGGGTATTGCAAAAAGGCCTGTTGACCTTATTAT
CATCCATTTGGCATTTTCTAATCTGATTATTATTTGTAACACAGGGGTCAGAGATGTAGCTACAGTGTTT
TATTTCAGAAACTTCCTAGGAGATATTGGTTGTAAAACTGTGATTTATCTGGCAAGGATGGCACGGGGCC
TTTCCATCTGTACTACCTGTCTCCTCAGTGTGGTCCAGGATGTCACCATCAATCCCAGGACCACCCTTTG
GACAAAACTCAAACCACAGACATCATGCCAAGTTCTTCCCTTTCTCCTCCTCTTTTGGATTGTTAATGTT
CTCATAAGCTCCAACTTACTCTGCTACATCAAAGCAGGTGGTGGTTTAAACAGATCTATAGCTGCAACAT
TCATTGGCCACTGCTATATGCTACCATCCAGACATATTAAGTGGCTTTTCCTCTCTCTCATGACTCTTCG
TGATATCATCTTTCAGAGTCTCATGGGCTGGAGCAGTGGGTCCATGGCTCTCCATCTGTATAAGCACCAC
AAGCGTGTCCTCTACCTTTACAACTCCAGGTCTGCAAACAGCTCCCCTCCAGAAATCAGAGCTACATGGA
GTGTTCTCATTCTTATGGCCTGTTTTCTTTTCTTCTATTGGGTAGATTTCATTATCTCCTTCTACACAGG
TTCCACAGTGACTCGAAATTTTACTTTACTAAATATTAAAATATTTTTAGAACTTGGTTATGCTAGTTTC
AGCCCCTTTGTTCTGATCAGCAGAGATGTCCATGTTCCTAATGTCTCACATGCTCAC
>172/173/174-c
ATGTCTGCTCTTAGTAAAGCCCTGAAAACCACTGAGGAAGTGGCCCTTCAAATCATCTTGCTTTGCCAGG
TTGGTATTGCAGCTGTGGCCAACATTCTTCTGCTTGTCCATAATTTATCTCCTAATTTTGCTGGCCCTCA
ACTGAGACCAAAACATGTCATTCTTGCCCACATTGCTGTGGGCAATCTCTTGATTATCCTCCTCACTGGG
TTTCCAAGCAATATGACAGTTTTTGTTCCAAGGAAGCCTCTGAATGACCTCAGCTGTAAGCTTGAGTACT
TCATTCGCCTGGTGGCTCGAAGTGCAAACATGTGTACTACTTGTGTCCTGAGCACTTACCAGTTTATCAT
TCTTGTTCCTGGTAAATGGAGTAGAGTGATACTCAAAGTAAATGCCTCCACATTTGTGCACTATTCTTGT
AATAGTTGTTGGATTATCTGTGTCTTAAATAATGTCTACATCCCTATAAAAATCAGTGGTCCATGGAACA
CAGACAATGACACTGACCCGAACAGCAAGTGGGTATGTTCTAACTCTGGTTTTGAGTTAGTCATGGTCTT
CTTACGGTTTGTCCATGATGCCATATTCATCAGCATCATGGTATGGACCAGTGTTTCCATGATGCTTCTC
TTGTATAGGCATCACCAAAGCCTGAAACACATTCACAGGTCCAATAGGAGCCTGGGACTTCAACCAGAGG
CCAGAGCAGCATACACAATTCTCATGCTGGTGGTCACATTTGTATGCTTTTATCTTCTCGATTGTATTTG
TATTTTCTTTCACATTTCTTTTGTGCATTTTCGTGTATGGTTGAGGCATGTCAGTGGAATTTTGGCTGCA
AGTTTTCCCACCATTTCTCCCTTAATGTTGATCTTTAGGGATCCTAAAAAATATCAGCTAAAGGGA
>196-c
ATGAAGTTAAAAATAGTTTTGAATATTAGTGAAATAACTGTATTCCTTCTTCTAACTGGACTTGGCACTG
TGGCAAATATTTCCATTTTTGTGAATTATATATGTACTTTTATGGGGTCTGGAAAGAAGTCTATACACCT
TATTCTTATCCACTTGGCTTTGACAAATATTACATTGCTTTTTTCCAAGGTAATGCCAGTGACAATTGCA
GCTTTAGGGTTGAGACACTTTCTAGGTGATGTAGGCTGTCACGTTATTGTTTATCTAGAAAGGATGGCCC
GGGGCCTGTCCATCTGCACCAGCAGTCTCCTCACAGTGGTCCAAGCAGTCATCATGAGCCCCAGAGTCTC
CTGGTGGGGGAGGCTCAGACTAAGGTCTAAATGGCATGTGCTTCTCTCTCTGTTCTTCCTATGGATTCTA
AATATGTTGACCAGCATGAACCTCCTCCTTTCCATCAGAGACACAGCTACAGACACCTTACAACTGAGGC
AGATTAGTGAATATTGTTATTTCAAAAAAGAAAGTCAGAAAAGAAACAACATTTTTCTCATCCTCATGGT
CCTGAGAGATGCAGTGTTTCAGGGTGCCATGGGAGGCGCCAGTGGCTACATGGTATTTCTTCTCCACAAG
CACCACCAGCATGTCCTCTACCTTCAGAACTCCAAGCTTCTCTACAGAACTCCCCCTGAGCTGAGAGCTG
CCCAGAGTGTCCTCCTTCTGATGCTCTGTTTTGTTTTCTTTTATTGGACAGATTGTGTTGTTTCTTTGTA
TTTATCTTCCTCCTTGAATAATGACTCCTTAACTATGCATTTTCAAGAATTTCTGACCATTGGTTATGCA
GTTCTTAGCCCATTTATGCTGATTCATAGGGATGGACTTCTGGCTGAATGTTGCCATGCTCAT
>206/209.1-c
ATGGTTTTGAAGTACATTGAGGAAATTATTTTCCCCTCCATGACAGTGCTTGGCACTCTGGGGAACATGT
CTGTTTCTGTGAATTTTATGTTCAGTTGGTGGGGAAGCCCTGAGAAGAAGCCCATACACCTTATTCTCAT
CCACTTGGCTTTTACAAACATCATAATCCTTCTTACAAAAGGATTGCCAAAGACAGTAGTAGCTTTTGGT
TTGAGAAACTTCCTAGATGCCATAGGTTGTAAGATCATTGTTTACCTGGGGAGGGTGGCCCGTGGCCTCT
CCATCTGCACCAGCAGTCTCCTCACTGTGGTCCAGGCCATCATCATCAGTCCCAGAGCATCTGGGTGGAG
CAGACTAAGGCCAAAGTCTGCATGGCACATCCTTCCATTCTTCTCATTCTTTTGGATACTCAATGCTTTC
ATAAGTGTGAACCTAATCCATTCGATTAGAAGTACAGGCATGAATACATCACAAAATAGTGACAACTATT
GCTATTTGACATCAGAAAGTCAGAAAATCAAATGGATTGTTCTTCCTCTCATGGTCCTGAGAGATGCAGT
GTTTCAGGGTGCCATGGGAGGGGCCAGTGGCTACATGGTATTTCTTCTCCACAAACACCACCAGCATATC
CTCTACCTTCAGACCTCCAAACTTCTCTACAGAACTCCCCCTGAGCTGAGAGCTGCTCAAAGTGTCTTCC
TTCTGATGCTCTGTTTTGTTTTCTTCTACTGGATAGATTGTGCCTTTTCCCTAATTTTTAGTCTCTCCTC
AAGGGACAATACATTGGTGGCAAATACTGAAGAATTTCTGACCCTTGGTTATGCAACTTTTAGCCCTCTG
GTGCTGATTCACAAGGACGGGCTTCTGGTTGAATGTTGGCATGCTCAGTGGGAGAAATTGAGAAAATGTC
ACTCTCATTTAAATGTCCAA
>79-c
ATGTATTATTTGCAAGAACAAACACATACAGTGGTCATGGCATGTGAAGCCTGTCCACTTAGGCCTCTCT
ACTTCTGGAAAATAGACATAGGAATGAAAATGGATCCTGGAAATTTTGCAATAGAAACTTTTCTCTTCTG
CCAGATTACAGTGGGAATGTTTGGCAATTCCTCAATCCTATTTTATTATATTATTTTGATATTTACAGAA
AAGCATTTAACGCCCAAAGACCTGATTATAGAGCACTTGACTTTCGCCAACTACTTGACTGTCATCTTAA
GAGGGTTTCCACAGACAATGGCATATTTTGGGTTTAAGAATTTCCTAGATGACATGGGATGTAAATTAAT
AGTGTATATTTCCCGAATAACAAGGGGGATGTCTCTTTATGCTATGTGCCTACTGAGTTGTTTCCAAGCA
ATCACCATCAGCCCCAATAACTCCAAGTGGATAAAGCTTAAATACAGAGCAACCAAGTACATTGGTCCCT
CCTGCTCAGTCAGTTGGCTTGTGCACCTGCTTCTAAACATCTTGACTCCACTAAGAGTATCAGGCCCCAA
TTACAAGAAAAATGCAACTAACAGGTTGAGTTATGGATACTGCTCACTGTTTGCGTCTGACAGTGTGGCA
ACTACATTGTATATATCTTTAGTGTGCTTCTCTGATGTCTTCTGTCTGGGTCTCATGGCCTGCTCAAGTA
TCTCCATGGTGAGTATTCTCTACAGACATAAAAGACAAGTCAAGCATATTCACAGTGCTCAACACTTTCT
GAAAGTCTCACCTGAAGACAGAGCCACCCAAACTATCCTCATCTTGCTGTGCACATTTGTCATCTCTTAC
TCATTCTCCTCTATTGTGGCTATGATTAGAACCTACTTAAAATATCCAGTGATATGGGGAGTAAATATAT
TTACATCTCTAGAAATATTCTTTCCCATATTTTGCCCCTTTGTTCTCATCACCAATATGAAATCTAGTTT
CAATCTATTTTTACTCTGCTTAGGTAAGAGA
>230-c
ATGAGAAATGTTTGGTGGCATATACTGAAGTCAGTTTTTCTCAGTCATAATATGGATGCCAGGAATTGGG
GAATAGGAATAATATATCTGTTACAGAGTACAGTTGGAATTCTAGGAAACATCTCTCTCCTTTCTTACTA
CTTGGTTATTTATTATAAGAAACACAAACAAAAGCCCACAGATTTGATTATTATGCATCTGATCATAGTG
AATATCTTGATTGTGCTCTCGAAAGGAGTGTCTGTCACAATGGCAGCTTTTGGGTTGAAACTTTTCTTTG
ATGATTGGAGCTATCAATTTTTTATGTATGTTCTAAGGGTTTCCAGGAGTATGTCCATTGTCACCATCTG
CCTCTTGAGTGTCATTCAGGCCATCACTATCATCCCAAGAAACTCCTGTTGGAAGAATATTAGAGTCAAA
TCTCCAAAGGATATTAGTCTCTGCATTTCTCTCTGCTGGGTCTTGTACATCTTCATAAATGTTATTTTCC
CTTTGTACATGTCCATAACATTTACTGGGAAAAACAAAACAAAGGATACAAATTTCAAACTCTATACTAT
TGTAGGATATGACAAAAACACAGTTTCCTTATATATAAGTTTCTTTGTGTTTCCTGAAATTCTGTTCTCT
GGTCTCATCACCTGGTCAGGTAGATCAGTGATTGTCATTCTGTATAGGCACAAACAGCAGGTTCAATACA
TCCGCAGCACTCATGCTTCCCCTAGCAGCACCCATGAATCCAGAGCCATTCAGAGCATCCTGGTCCTAGT
TTCCATCTTTATGGTTTTTTATACCCTCTCTGCCATCTTACATGCTTACAATGCTCTATTTCACAGTTCA
AATTGGTGGCTAATGAATTTCACAAACATTATAACTTTATGTATTCCCACTTCAATCCCTTTTGTACTTA
TGAGTCAATCATCCCCTCTCTCCAAACCCTGCTTTCTC
>226-c
ATGGACTTGAAGACCATGATAGTTGGAATAGTGATCTCCCTTCAGACGGCACTTGGTATTCTAGGAAACG
TCACTCTTCTTTTCTACTACCTAATCATTTATTACAATGAACACACATTGAAGAAAATAGATATGATTCT
TATACATGTGTTCACATCCAACTTCTTAACTATTCTTTCCAAAGGTCTCCCTGAAGTAGTGAGAGCTTTC
GGGTGGAAGCAGTTATTCAGTGATGTTGGGTGCAAACTTACTTTTTATTTTCAAAGACTAGCCAGGAGTA
TGTCCATCAGCACCACCTGTTTCTTGAGTGTCTTTCAAGCAATCACCATTAGCCCCAGGAACTCCTGCTT
GAAGGAATATAAAACCAAAACTACAACGTTTATGGGCCTATCCTTTTCTCTCTGCTGGATCCTTTTCATT
CTAGTAAATATGCTTTTACCCATGTATACAGCTACCAATAGGAATAAAAAAAATAAGACACAAAAGAGAG
ACTTTGAATTCTGCCACTCTATAGGTCGTGACAAACTAGTAGATATAATGTATACAGCATTTTGTGTATT
TCCTGAAGTCCTATGTTCTCTGCTCATTGTAAGTTCCAGTGCTTTTATGATTTTCATACTTTATGGACAT
AAGAAGAGGGTTCAACACACTCTCCATATTCATGCCTCCATCAGAAACTCTGCTGAAATCAGAGCCACAC
ACACCATCTTGACTCTGGTTTGCACATTTCTAGCATTTTATACTCTCTCTTCAATTTTACAAGGCTATAT
TGCTCTTTCAAATAATCCCAGTTGGTGGGTAATGAATATCACAGCCATAATTTCCATGTGTTTTCCTACA
TTAGGCCCTATTGTGATGAGTCGTGATTTCGTTATTTCCAGATTCTGCTTTACC
>199/214-c
ATGGTTCTGAAGTATATTAAAGAAATAATTTTTCTCTTTATGACTGTGGTTGGCACTCTGGGGAATATGT
CTGTTTCTGCAAATTATATGTTCAGTTGGTGGGGAATCCCTGAGAAGAAACCCATACACATTATTCTCAT
CCACTTGGCTTTTACAAACATCATAGTCCTTCTTACAAAAGGATTGCAAAAGACAGTAGCAGCTTTTGGT
TTGAGAAACTTCCTAGATGACATAGGCTGTAAGATAATTGTTTACTTGACAAGGGTAGCCCGGGGCCTCT
CCATCTGCACCAGCAGTCTCCTCACTGTGGTCCAGGCCATCATCATCAGTCCCAGAGCATCTGGGTGGAG
CAGACTAAGGCCAAAGTCTGCATGGCACATCCTTCCATTCTTCTCATTCTTTTGGATACTCAATGCTTTC
ATAAGTGTGAACCTAATCCATTCGATTAGAAGTACAGGCATGAATACATCACAAAATAGTGACAACTATT
GCTATTTGACATCAGAAAGTCAGAAAATCAAATGGATTGTTCTTCCTCTCATGGTCCTGAGAGATGCAGT
GTTTCAGGGTGCCATGGGAGGGGCCAGTGGCTACATGGTATTTCTTCTCCACAAGCACCACCAGCATGTC
CTCTACCTTCAGAACTCCAAGCTTCTCTACAGAACTCCTCCTGAGCTGAGAGCTGCCCAGAGTGTCCTCC
TTCTGATGCTCTGTTTTGTTTTCTTCTACTGGACTGATTGTGCCTTTTCTCTAATTTTAAGTCTCTCCTC
AAGGGACAACACCTTGACCGTAAATCCTAGAGAACTTCTGACCCTGGGTTATGCAACGTTTAGTCCCCTG
GTGCTGATTCACAGGGATGGGCTTCTGGTTGAACGTTGGCATGTTCAGTCAAAGAAACTGAGAAATTGTC
TCTCATTTATATGTTCAACAAGGAAGAAGAAACTCTCAGTTCTGCAATACTGTGGG
>65-c
ATGGTCATTACTCCATTGTGCAATGAAGCCATCTCCATGTTGTCTCAAAATAAAATCATTAGAACAACAG
AAGAAGTGGCTCTTCAGATTCTTTTGCTTTGCCAATCTGGGGTTGGAATTCTGGGCAACATCCTACTGTT
TCTTCATAATTTCTCTCCAATTTTGACTGACTCACAACTGAAGCCCATTCAGATCATACAAACAAACTTA
GCTGTGGCCAATACCTTCATTCTCCTCTTCTTGACATTTCCAAACCATATGGCAGTTTTGGCTCCAAGGA
AGCCTCCAACTGACCTCAAATGTAAACTTGCATACTTCTTTCACATGGTGGCTCGAAGCACAAACATGTG
TTCCACCTGTGTCCTCAGCACCTACCAGTTTGTCACTCTTGTTCCTGGTACCTGGGCTAGGGTCATGTTC
AGAGAAATATCCCCCAAGGTTGTGAGCTATTCTTGTTACAGTTGCTGGTTGTTCAGTGTCTTAAATAATG
CTTACATCCCAATGAATGTTAGTGGTCCTCAGAAAACACATAATGGCACTGATTCTAAAGGTAAGTGGGT
CTGTTCAACTTCTGGTTTCAATGTTGGCATGAGCTTCTTACGGTTTGCCCAGGATATTATATTTATCAGC
ACCATGATCTGGACCAGTGTCTCCATAGTGCTTCACCTGAACAGACACCACCAGAGAATGCACTGCATAC
ATAATACTAGTCGGAAGTTCAGAACCTGTGCTGAGACCAGAGCAGCCCATACTGTCCTGATGCTGGTAGT
CACATTTGTGAGCTTTTATCTTCTAGACTGCATTTGCACTTTCTTTCACATTTCTTTTGTGAACACTCGT
TTCTGGTTGAGGCATGTCAAAGAAGTTCTGACTCTGAGCTTCCCCACCATTTCTCCCTTAATGCTGATCT
TTAGGGATCCCAGGGGTCCTTGTCCTGTACCCTTCATTGTGGGGCTACAAAGCCATGTCACTGGGATATC
CAGTCTGGAGCAAGAG
>206/209.3-c
ATGGTTTTGAAGTATATTAAGGAAATCACTTTCCTCTTGATAACTGTGATTGGCACTCTGGGGAACGTGT
CTGTTTCTGTGAATTATATGTTCAATTGGTGGAGAGGTCCTGAGAAGAAACCCATATACCTTATTCTGAT
CCACCTGGCTTTTACAAACATCCTAATCCTTCTTACAAAAGGACTGCCAAAGACAGTAGCAGCTTTTGGT
TTGAGAAACTTCCTAGATGACATAGGCTGTAAGATAATTGTTTACTTGACAAGGGTAGCCCGGGGCCTCT
CCATCTGCACCAGCAGTCTCCTCACTGTGGTCCAGGCCATCATCATCAGTCCCAGAGCATCTGGGTGGAG
GAAGCTCAAGCCAAAGTCTGCATGGCACATCCTTTTATTCTTCCTATACTTTTGGATACTCAATGGTTTA
ATAAGTATGAACCTAATCCATTCCATCACAAGTACAGGTCTGAATATATCACAGTTGAAGAATAGTGACA
ACTATTGCTATTTTATGCTAGAAAGTCAGGAAATCAAATGGATTGTTCTCCCTCTCATGGTCCTGAGAGA
TGCAGTGTTTCAGGGTGCCATGGGAGGGGCCAGTGGCTACATGGTATTTCTTCTCCACAAGCATCACCAG
CATGTCCTCTACCTTCAGAACTCCAAACTTCTCTACAGAACTCCTCCTGAGCTGAGAGCTGCCCAGAGTG
TCCTCCTTCTGATGCTCTGTTTTGTTTTCTTCTACTGGACAGATTGTGTCTTTTCTGTAATTATAAGCAT
CTCTTCAAGAGACAATACATTGATGGCAAATACTGGGGAATTTCTTACCCTGGGTTATGCAACTTTTGGC
CCCCTGGTGCTGATTCACAAGGATGGGTTTCTTGTTGAATGCTGGCATGCTCAGTGGGAGAAATTGAGAA
AATGTCACTCTCATTTATATGTCCAA
>206/209.2-c
ATGAACCTAATCCATTCCATCACAAGTACAGGTCTGAATATATCACAGTTGAAGAATAGTGACAACTATT
GCTATTTTATGCTAGAAAGTCAGGAAATCAAATGGATTGTTCTCCCTCTCATGGTCCTGAGAGATGCAGT
GTTTCAGGGTGCCATGGGAGGGGCCAGTGGCTACATGGTATTTCTTCTCCACAAACACCACCAGCATATC
CTCTACCTTCAGACCTCCAAACTTCTCTACAGAACTCCCCCTGAGCTGAGAGCTGCTCAAAGTGTCTTCC
TTCTGATGCTCTGTTTTGTTTTCTTCTACTGGATAGATTGTGCCTTTTCCCTAATTTTTAGTCTCTCCTC
AAGGGACAATACATTGGTGGCAAATACTGAAGAATTTCTGACCCTTGGTTATGCAACTTTTAGCCCTCTG
GTGCTGATTCACAAGGACGGGCTTCTGGTTGAATGTTGGCATGCTCAGTGGGAGAAATTGAGAAAATGTC
ACTCTCATTTAAATGTCCAA
>19.1-c
ATGTCCTCATTTGAGAATGTCCTTTATATCCAAGCTGGACTTGGACTCCTACCAAATATGTTTCTCCTTT
TTTTCTATAATTTCATAATCCTAGGTAACAGATCTAAACCCATGGACTTGATCTCCTGTCAACTGACCTT
CATTCACATAATGATGATCCTCAGTGAAGGAGATAACATGCTTGCAATCATATTAGAGTCACTAAAATTT
GGGAATGGCATTAAATGTAAGACAACTTTTTACATAAACAGAGTGATGAGAGGCCTCTCTATCTGCATCA
CCTGCCTCTTGAGTGTATCCCAGGCTATCACAATCAGTCCCAGTACCTCCTTGTTGGCAAAATTTAAGAG
TAAAGTAAAAAAACACATCATCTATGCTTTTTTCTATCTCTGGTCTTTCAATTTGTCATTCAGTAGTAGG
TGGATCTTCTATGTTGCTGGTTTTACCAATGTGAGTGAAAACCACCAGATGAAGGTCACTAAATCCTGCT
CACTCTTTCCCATGAACTACATCATCAGGGGATTAGTTTTAACAGTGACAATGTCCAGAGATATATGTCT
TGTAGGAGTCATGCTGATCACAAGTACATACATGGTGATTATCTTGTTCAGACATCAGAGGCAATGCAAG
CATCTTCATAGCATCAGGCACCTGAGAGCCTCCCCTGAGAAAAGGGCCACCCAGACCATCTTACTACTGG
TGGTTTTCTTTGTGGTCATGAACTGGGTGGACTTCATCATCTCATCCACCTCAGTCCTGTTATGGAGGTA
TGACCCAGTCGTCCTGACTGTTCAGAAGTTTGTGATGTGTGCCTTTCCCACAATTACTCCCTTGATACAG
ATCAGTTCTGAAAATAGAATAATAATTATGTTGAAAAGCAGGCAGTCAAAGCACTGCCAGAATGTTTTT
>198-c
ATGAACTGGAGTAATGTTATCCACACAATAATCTTCCTTTCTCTTATTGGACCTGGAATTATGGGGAATA
TCCTAATGTTTGCGAGACTTGGGTTCACTTCTGCCTTGGAGACTGAGAAAAAGCCCATTGACCTAATTCT
CATCCACTTGGTGTTTTCTAATATGATCATCATTTGTACGACAGGGTTGAAGGAGCTTGCCACAGTGTTT
TATTTCAGAAACTTCCTAGGAGATATTGGCTGCAAAACTACAGTTTATCTGGCAAGGATGGCACGGGGCC
TTTCCATCTGTACCACCTGTCTCCTCAGTGTGGTCCAGGCTGTCACCATCAGTCCCAGGACCACCTTTTG
GACAAAACTCAAACCACAGACATCATGCCAAGTTCTTCCCTTTCTCCTCCTTTTCTGGATTGTTAATGTT
CTCATAAGCTCCAACTTACTCTCTTACATTAAAGCAGGCAGTAGCTTGAACAGGTCTGTGGCTATAATGT
ACATTGGCCACTGCTATATGCTACCATCCAGACACATTATCAAGTGGTTTTTCCTCTCTCTCATGACTCT
TCGTGATGTCATCTTTCAGAGTCTCATGGGCTGGAGCAGTGGGTCCATGGCTCTCCATCTGTATAAGCAC
CACAAGCATGTCCTCTACCTTCACAGCTCCAGGTCTGCAAACAACTCCCCTCCAGAAATCAGAGCTACAT
GGAGTGTTCTCATTCTTATGGCCTGCTTCCTTTTCTTCTATTGGGTAGATTTCATTCTCTCTTTCTATAC
AGGTTTCACAGTAACACATGATTCTCTTTCACTAAATATTAAAACATTTTTAGAACTTGGTTATGCTAGT
TTCAGTCCCTATGTTCTGATTAGCAGAAATGTCCGTGTCCCTAATATCTTGCACGCTCAC
>185-c
ATGATGAAGCACAGAATAGACTTCTGGAATCTGACTACCAGAATCATTTTATTATCACAAACTACTGTTG
GAATTCTGGTAAATTTCTCTCTTATGTTCTACTATCTAGTCCTTTACTACAGAAAATGCAGATTAAAACC
TACAGATTTCATTCTATTGCACCTACTGGCAGCCAATTCCTTGTTCATTATTTCTTCAGGAGTGCCTCAC
ATAATAGCACTTTGGGGACTGAAACAGTTCTTGAATGGTATTGTATGTGAGCTCCTATTCTATATTCAAG
GATTTGGGAGAAGTGTGTCTATTTGGACCACTTGCCTCTTGAGTGTTTTTCAGGCCATGACCATCAGCCC
CAGAAAATCCTGTTGGAAGGATCATAAAGTCAAAGCTTTAACGCACAGCGGCTGTTCCATTTCCCTCATG
TGGGTCTTGCACATGCTAATACATTTTATTATCTTTGTGTACCCATTTATAAAAAAGGATAGTAAAAATG
TGACAAAACTACAAGATTTTGGATACTGCTCAATAGTAAAGAAACAAAATATCACTGAATTTCTCTATGC
AGCATTGGTGATGTTCCCTGAATTCTTCTTTTCTGTGCTCATTGCCTGGTCCAGTGGCTCCATGGTAGTC
ATTCTACTCAAACACAAGCAAAGGGTTCAACACATCCATAGAACACATGTCTCTAGAAGAAACTCCCCTG
AATCCAGAGCCACCGAGAACATTCTGGCTCTGGTGTCCACATTTCTGGCCTTTTATACTCTGTCTTCCAT
TTTAAGAGGGTGCATTGCTCTTTTGTACAATTACAATTGGTGGTTGATGAACATAAATCATGTTACTTCT
CTGTGTTTTCCGTCTTTTGGACCATGTGTTTTTATGAGAAGTTACTCCCTCATGTCTAGATTCAATTTGG
TCCATTTAAGAAAAACAAACCTATCTCCTAACTTAGTTATAAATATG
>42-c
ATGAGTGAGATTCTATTCTTTTCTACACAGTCAATGTTCTCACATACAATGAATAAGAACAGCAGACTAC
ACACTCATTCTATCATAGGGAAAACATTTTTCTCTGAAATTGGCATTGGGATCTCAGGCAACAGCTTCCT
TCTTCTCTTCCACATCCTCAAGTTCATGCGTGGGAACAGGCCCAGACTCATTGACCTGCCCATTGGTCTC
TTATCCCTAATCCACCTACTGATGCTTCTGGTTGCAGCATTCATAGCCACAGACATTTTTATTTCTTGGA
GGGACTGGGATGACATCACATGTAAATTCCTTGTGTACCTGTACAGAGTTTTGAGGGGTTTCTCCCTTTG
TACCACCAGCATGTTGAGTGTCCTCCAGGCCATCATTCTTAGTCCCAGAAGCTCCTGTTTAGCAAAGTTC
AAGCATATATCTCCCCATCACATCTTATGTGCTATTCTTTTCCTGAGTGTCCTCTATATGTTAATTAGCA
GTCAACTCTTGGTATCAATCATTGCCACCCCCAATTTGACCATGAATGACTTTATTTATGTTACTCAGTC
CTGCTCTATTCTACCCTTGAGTTACCTCATGCAAAGCATATATTCTACACTGCTAGCCATCAGGGAATTC
TTTCTTATTAGTCTCATGGTCCTCTCTAATTGGTACATGGTAGCCCTCTTATGCATGCACAGGAAACAGA
CACAGAATCTTCATGGAACCAACCTGTCCCCCAAAAAATCCCCAGAGCAAAGTGCTACCCAGACCATCCT
GATGATCATGAGCTTCTTTGTACTGATGACCATCTATGATACCATAGTCTCCTGCTCAAGAACTATGTTC
CTGAATGATCCAACATCTTACTCTATGGAACTCTTTATAATGCACATTTATGCCACTGTCAGCCCTTTTG
TGTTTATGAGCATTGAAAAACATATAGTTAACTTTTTGAGATCCTTGGGTAAGAGAGTGATAAATTTGAA
TCTTCAT
>227-c
ATGGACTTGAGGACCATGACAATTGGAATAGTGATCTCATTTCAGACAGCACTTGGTATTCTAGAAAACT
TTTTTCTTCTTTTCTACTACCTAATCCTTTACTTCAATGAACATACATTGAAGGTCATATATAGGATTTT
TATACATATGTTCTTATCCAACTCCTTGATTATCATCTCCATCGGAATCCCTGGGGCATTTGGAGCCTTT
GGGTGGAATCTGGTATTCAATGATTTCGGGTGCAAGCTTCTTTTGTATACTCAAAGACTTGCCAGAAGTA
TGTCCATCAGCACCACCTGTCTCCTGAGTGTCTTTTGGGTAATCACCATCAGCCCCAGGAACTACTGCTG
GAAGGAATTTAAAATCAAAACTACAAAGTTTGTGAACCTATCCATTTGTCTCTCCTGGATCCTGTTGATG
CTAGTAAATATGCTTTTCCCTGTCTACACAACTACCAAGAGGAATTTAGAAAATGTGACACAGATGAGTG
ATTCTCAGTTCTGCTACTCTGTAGACCATGATAAAATAGTATATTTAATGTATATATCATTCTGTATGTT
TCCTGAAGTCTTATTTTCTGTGCTCCTTGTATGTTCCAGCATCTTCATGATTGTCATACTTTATGTACAC
AAGAAGAGGGTTCAACACACCCTTCATGCTCATTCTTCCCTCAGAACTTCCACTGAAAACAGAGCAGTAC
AGACCATCCTGGTTCTGGTTTGCACCTTTGTAGTATTTTGTACTCTCTCTTCCATTTTACTAGGCTATAT
TGCTCTTTTAGATAATCCCAGTCGGTGGTTGATAAATATCACAGCCATAATTTCTATGTGTTTTCCTACA
TTAGGTCCATTTGTGATAGGTTATGATTTCACTGTTTTTAGATTCTGCTTTACATGGACAAGAAATATAA
AAATACCA
>234-c
ATGAAGCAAGTAGTCCATGCCTACCTCCTCATGCAGAATCCTCGGGATCAGGCAGAAGGTTCTCGTCAAA
TCATGTCTGGTGATATGGCTATAGGGGTTATTTTGGTATCACAGACTGTTGCTGGAGTTTTGGGCAATTC
GTGTCTCCTCTACAATTATATAGTGCTTTACTTCAAATCATACAAATTAAAGCACATGGACTGGATTTTG
ACGCACTTGATTGTGTCCAACTTCTTAACTCTCCTATGTAAAGGTGTTCCACAAGCAATGGCAGCTTTTG
GTTTCCAATGTTTCTTCAATGATTTTGAGTGCAAACTACTTTCCTACCTTCATAGGGTGGGAAGAGGTGT
GTCATTTGGCAGTGCATGCTTATTGAGTGTCTTCCAGGTCATCACCATCAGCCCAGAGGATGCCATTTGG
ACAATCTTTAAAAATAAAGCACCCAAGTACATCAGCTCTTCCCTATACTTGACTTGGATTCTATCTCTCC
TTTTTAGCATTGTTTCCCTTAAGTATATGTCTGCAAAATTGTGCAATGTTAACAACACAAATCTCAAGGA
CTTGGGTTACTGTTCTTCTCTTTTTTTTGACAAAACTGCTGAGGTACTGCATGCAGTACATGTGATTATC
CCTGGTGCTGTGTGCATGTTTTTCATGCTGTGCTCCAGTGGTTCTATGGTTCTTATTCTGCACAGGCACA
AGCAGAGGATGGAACATATGATTAGGCGCAATGTTTTCCCTAGATCCAGCCATGAGTCCAGAGCAACACA
AACCATTCTTCTCCTAGTGAGTACCTTTGTCTGTTTCTATACACTCTCCACACTTTTAACTATTTGTTTA
AACTTTTTAGTTAATCTTACCTGGCATCTAGTGAGTATCCATTCAATATTCTCAATGTGTTTTGCTTCTG
TAAGCCCCTACTTACTCATGAGACATGGTTCCAGCACATCCATCCATTGCTTTGCTTGGGTAAACTATCA
AAAATCC
>24.1-c
ATGTCTTCAATCAAGAATATCCTTTATTTCCAAGCTGGACTTGGAGTCCTAGCCAATATGTTTCTACTGA
CTTTCTATATTTTCACAATCCCAGGTCATAAACCTAAGCCTGTGGACCTGATCTCCTGTCAACTGACTTT
TATTCACATAATTATGGTCCTCACTGGATGGGATATTTGGCTTACAGACATGTTTGAGTTACTGAACATT
GAGAATGACTTCAAATGTAAGGCAACTTTTTACATAAACAGGGTGATGAGAGGCCTCTCTATCTCCATCA
CCTGTCTCCTGAGTGTATTCCAGGCTGTCACTATCAGTCCCAGTGACTCACTATTGGCAAAATTTAAACA
TAAACTGAAAAAATACATCATATATGCTTTCTTCTATGTTTGGTCTTTCAATTTGTCCTTCAGCAGTAAC
CAGTTCTTCTCTGTTGGTGCTTATGCCAATCTGAGTGAGACCAGCCAGATGAAGGTCACTAATTACTGCT
CACACTTTCCCATAAACATCGTTATAAGGGGATTGATTTTAACAGTGACAACTTTAAGAGATGTGTTTCT
TGTAGGAGTGATGCTAACCACAAGTGCATACATGATTGTATTTTTGTTCAGACATCAGAGGCTATGCCAG
CATCTTCATAGCATCAGGCACCTGAGAGCATCCCCTGAGAAAAAGGCCACACAGATTATCTTGCTGCTGG
TGGTTTTCTTTGTGGTCATGTACTGGGTGGACTTCTTCATCTCATCTACCTCAGTCCTGTTGTGGAGGTA
TGACCCAGTCATCCTGACTGTTCAGAAGTTTGTGATGAATGTCTATCCCACAATAACTCCTTTGGTACAA
ATCAGTTCTGATGACAGAATAATCAATGTGCTGGAAAACTTGTGGCCA
>205-c
ATGCAAGTTTTTCTACCTAGGAAGGAAGAAATGGTTTTGAATTATATTAATAAGATAATTTCTCTCTTTA
TGACTGTGTTTGGCACTCTGGGGAACATGTCTGTTTCTGTGAATTATATGTTCAGTTGGTGGGGAAGCCC
TGAGAAGAAATCCATACACCTTATTCTGATCCACATGGCTTTTACCAACATCCTAATACTTCTTGCAAAA
GGATTGCCAAAGACTATTTTAGCTTTTGGTTTGAGAAACTTCCTAGATGACATAGGGTGTAAGATCATTG
TTTACCTAGAGAGGGTGGCACGGGGCCTCTCCATCTGCACCAGCAGTCTCCTCACTGTGGTCCAGGCCAT
CATTATTAGTCCTAGAGGATCTGGATGGAGGAAGCTCAAGCCAAAGTCTGCATGGCACATCCTTCCATTC
TTCTCATTCTTTTGGATACTCAATGCTTTAATCAGTACGAACCTAATCCATTCCATTAAAAGTGCAAGTA
TGAATATATCACAACATATAAATGATGAGAATTATTGTTATTTTACACTACAAAATCAGGATATAAAATG
GATTTTTCTAATCCTCATGGTCCTGAGAGATACAGTGTTTCAGGGTGCCATGGGAGGGGCCAGTGGCTAC
ATGGTATTTCTTCTCCACAAGCATCACCAGCATGTCCTCTACCTTCTCAACTCCAATCTCCTCTACAGAA
CTCCCCCTGAGCTGAGAGCTGCTCAAAGTGTCCTCCTTCTGATGCTCTGTTTTGTTTTCTTCTATTGGAC
AGATTGTGCCTTTTCTTTAATTATAAACATCTCTTCAAGGGACACTTCCCTGATGATAAATACTCGAGAA
TTTTTGACCCTTGGTTATGCAACTTTTAGCCCCTTTGTGCTGATTCACAGGGATGGGCTTCTGAGTAAAA
TTTGGCATGCTCATTGGGAGAAATTGAGAAAATGTCTC
>9.1-c
ATGTCTTCATTTAAGAATGTTCTTTATTTCCAAGCTGGACTTGGAGTCTTAGCCAATATGGTTCTTCTTC
TTTTCTATATTTTTATAATCCTAGGTCACAGACCTAAGCCCACAGACCTGATCTCCTGTCAACTGACCTT
CGTTCACATAATAATGGTCCTCATTGGAGGGGATATTTTGCTTACAGACATATTTGAGTTATTAAACATT
GAGAATGACTTCAAATGCAAGGCAATTTTTTATATTAGCAGGGTGATGAGAGGCCTCTCTATCTGTACCA
CCTGCCTCCTGAGTGTGTTTCAGGCTGTCACTATCAGTCCCAGTACCTCTTTGTTGGCAAAATTTAAACA
AAAACTAAAAAAATACATGGTCTGTGTTTTCTTATGCATTTGGTTTTTCAATTTGGCCTTCAGTACTAAC
CGGATATTTTATGTTGGTGGTTTTACTAATGTGAGTGAGACCAACCAGATGCAGGTCACTAAATTCTGCT
CACTCTTACCCATGAATATTATTACCAGGGGATTGATTTTTACAATATCAACCTCCAGAGATGTGTTTCT
TGTAGGAGTCATGCTGACCACAAGTGTATACATGGTCATAACCATGTTTAGGTATCAAAGGCAGTGCAAG
TATCTTTATAGCATCAGTCACTTGAGAGAGTCCCCTGAGAAAAGGGCTACGCAGTCCATCTTGCTGCTGG
TGTCTTTCTTTGTCCTCATGTACTGGGTGGACTTCATCATCTCATTCACCTCAGACACGATATGGATGTA
TCATCCAGTCATCCTTACTCTTCAGAGGTTCATGATGAATGCCTATCCCACAATTACCCCTTTGGTACAA
ATCAGTTCTGATAACAGAATAAAAACTATGCTGAAAAACCTGCAGTCAAAGCATCAACTAAATTTTTTT
>216-c
ATGAAGATAATTTGGAGTGATCTCTTCCAGGGAATAATTTTCATTTCACTTACTGGATTTGGAGTTTTAG
GAAACATCATATTATTTGTGAGACATGTATATACTTTCATTATGGGTTCTGAGAACAAAAATATAGATGT
GATTTTCATCCACTTGGCTTTTGTAAACACAATCATTATTTACTGTATAGGAGTCAGAAACATAGCCACA
ATTTTTTACATCAGAAACTTCCTAAGTGATGTTGGTTGTAAAACTATAGTTTATCTAGAAAGGGTTGCTC
GTGGCCTCTCCATCTGCACCACCTGTCTCCTCAGCATGGTCCAGGCTGTCACCATCAGTCCCAGGACTAC
ACTGTGGAGAAAACTCAAACTGCATGTTCTTGCCTTTCTCCTCCTCTTTTGGATCTTTAATTCCCTCATA
AGCTCCAATTTGCTGTACTATATCACAGCAGGCAGTAGCATGAATAGGTCTGAAATTGGGATGTTTACTG
GATATTGCTATATGCTACCATCCAAGCACACAGTTAAGTGGCTGTTTCTCTCTTTCATGGCTCTTCGTGA
TGTCATTTTCCAGAGTCTCATGGGATGGAGCAGTGGGTCAATGGCTCTACATCTATACAAACATCATGTC
CGTGTCCTCTATCTTCACAGTTCCAGGTCTGCAAATAATTCTAGGCCGGAAATCAGAGCTACCCAGAGGG
TTCTCACACTCATGGCATGTTTCCTTTTCTTTTATTGGGCAGATTTCATTTTCTCCTTATATATAGGTTC
TACAGTGAAAAATGATATCACAATACCAAATATGAAAGCATTGTTAGTACTTAGCTATGCTGGTCTTAGC
CCCTTTATCCTGATTATCTGGGATGTCCATATTGCTAAGATCTGCAGTGTCTCC
>77.2-c
ATGAAAATGATTTCTGAAAACGTTACAATGGGAATTTTTCTCTTCTGCCAGATTATAGTGGGAGTGCTTG
GCAATTTCTCAATACTATTTTATTATGTCATTTTGATATTCATTGGAAAGCATTTACTGCCCAAAGACTT
GATTATAGAGCACTTGACTTTTTCCAACTGCTTGACTATCATCTTAAGGGGCATTCCAAGGACAATGTCA
TATTTTGGATTTAATGTCTTCCTGGATGACATTGGATGTAAATTGATCATGTATATTTCCCGAATAACAA
GAGGTATGTCCATGCATGCCACATGCATATTGAGTTGTTTTCAAGCCATCACAATCAGATCCAGCAACTT
CAAGTGGATGAAGCTTAAATACAAAGCCACCAAGTACATTGGTCCCTTCTGCTTAGTCTCTTGGCTTTTC
CACCTGCTTCTAAACATTTTGATTCCAGCAAGAGTGTCAGGCCCCAGTTACAAGGAAAATGTGACTAATA
GGTTGAGCTATGAATACTGCTCATTATTTACTTCTGACCATGTGGGAGCTGCACTCTATATGTTCTTATT
GTGCTTCTCGGATGTTTTATGTCTAAGTCTCATGGCCTGTTCAAGTGTCTCCATGCTAACGACACACATG
CATTGGTGGCCTTCCGTAGCGTTGTTGTACTCGACTTGTGATGATGCTGCCATTGAGAGAACCATGCCAA
GAACTACTCATGAGGTTCCTGAAGCAGATTGCCACTTCTGTGGCCTTGCCTCATGCCAGTTGGAGAGCCT
GACAATTTCATCAGGATTGAACTACTGCTGCCTGGTGTCTGCTTGC
>240-c
ATGGACTTCTGGAATCTAGCAATCCGAATAATTTTCTTATCACAAATTACAATAGGAATTCTAGGAAATG
TTTCTCTTTTGTTCTTTTATCTAGTCCTTTACTACAGAGAGTCTATATTAAAGCCCACAGAGTTGATTCT
CATGCACCTAATGGCAGCCAATATCATAATCATTTTATCTGCTGGAGTGCCCCAAACAATAACCATTTGG
GGATTGAAGCAGTTATTGAATGATTTTGGATGTAAGTTCCTATTGTACATTCATGCAATTGGTCGAAGTG
TGTCTATTTTCACCACCTGCCTTTTAAGTGTGTTCCAGGCTATGACCATAAGTCCCAGGAAATTCTGTGG
AAAGGATCATAAAGTCACAATTGAGAAGTACCTTGGATGTTTCATTTCCTTCCTTTGGGTCATGTACATC
TTGGTAAATTTAATTTTCTTTGTGTACACATTTATCAAAAAGAATAGCAAAAATGAAACAAGAAAACGTA
ATTTTGGATACTGCTCCACAGTAGGAAGTGATAATATTAGTGACTCACTCTATGCAGCATTGGTGATGTG
CCCTGAAGTCGTCTTTTCTGTACTCATTGCATGGTCCAGTGGCTCCATGATTGTCATTCTGTACAGACAC
AAGAAGAAGGTTCAATACATCTATAGAACTCGTGTTTCTAGAAGAGACTATCCTGAGTCCAGAGCCACAA
GGAATATCCTGGCACAGGTGTTTACCTTCTTGGCTTTTTATACTCTCTCCTCCATGTTAAGAGGCTCCAT
TGCTCTTTTGCCTAATCAGAATTTGTGGCTGATGAACATCAATCACCTCACTTCTCTGTGTTTTCCAACT
TTTGGACCCTTTGTTCTTATGAGCCATTACTCTTTTGTTTCCAGATTCATTTTCATCTGGTTAAGAAAAA
AAATATGTTCTTTTTTTAAAATTATAACTATA
>basal34-c
ATGTGTTCTAAGAATTCATGGTCCCACCAAGGTCACAGACCTAAGCCCACAGACCTGATCTCCTGTCAAC
TGTCCTTTGTTCACATAATGGTGGTCCTCATTGGAGGGGATATTTTGCTTGCAGACATATTTGAGTCACT
GAACATTGGGAATGACTTCAAATGCAAGACAACATTCTACTTATTCAGAGTGATGAGAGGCCTCTCTATC
TGCATCACCTGCCTCCTGAGTGTGTTCCAGGCTGTGACGATCAGTCCCAATACCTCTTTGTTGGCAAAAT
TTAAACATAAACTAAAAAAATACATGATCTCTTCTTTCTTCTACTTTTGGTCTTTCAATTTGTCATTCAG
CATTAACCACATCATCTATACTGGCGCTTATACCAATGTGAGTGAGACCAACCAGTTGAAGGTGACTAAA
TACTGCTCACTCTTCCCCATGAACTACATCATCAGGGGACTGATTTTAACCATGACAACTTTAAGAGATG
TGTTTCTTGTAGGAGTCATGCTGACTACAAGCACATACATGGTGATTATCTTGTTCAGACATCAGAGGCA
ATGCAAGCATCTTCATAGCATCAGCCATCTGAGAGCCTCCCCTGAGAAAAGAGCCACCCAGACCATCTTG
CTGCTGGTGGTCTTCTTTGTGGTCATGTACTGGGTGGACTTCATCATCTCATCCTCCTCAGTCCTGTTAT
GGATGTACGACTCAGTCATCCTGACTGTTCAGAAGTTTGTGATGAATGCCTATCCCACAGTTACTCCATT
GGTACAAATCAGTTCTGATAAGCGAATAATCATTATACTAAAAAGTATGCAAAAATTATACCACCAGATT
TTT
>28-c
ATGTCCTCTTTAGAGAATGTCTTTTATATCCAAGCTGGACTTGGAGTCCTAGCCAATATGTTTCTCCTTT
TTTTCTATACTTCCATAATACTAGGAGACAGATCTAAGCCCATGGACCTGATCTCCTGTCAACTGACCTT
CATTCACATAATGATGATCCTCAGTGAAGGAGATAACTTGCTTGCAAACATATTAGAGTCACTAAAATTT
GGGAATGACGTCAAATGTAAGACAACTTTTTACATAAACAGAGTGATGAGAGGCCTCTCTGTCTGCATCA
CCTGCCTCCTGAGTGTGTTCCAGGCTGTCACAATCAGTCCCAGTACCTCCTTGTTGGCAAAATTTAAAAA
TAAAGTAAAAACACACATCATTTATGCTTTTTTCTATTTTTGGTCTTTCAATTTGTCATTCAGTAGTAGG
CTGATTGTCTATGTTGCTGGTTTTACCAATGTGAGTGAGACCTACCAGATGAAGGTCACTAAATCCTGCT
CACTCTACCCCATGAACTACATCATCAGGGGATCGATTTTAACAGTGATAATCGCCAGGGATGTATTTCT
TGTAGGAGTCATGTTGACCACAAGCACATACATGGTGATTACCTTGTGCAGACATCAAATGCAATGCAAA
CATCTTCATAACATCAACTGCTTAAGAGCATCCCCTGAGAAAAGGGCCACCCAGACCATCTTGCTGTTGG
TAGTGTTCTTTGTGGTCATGTACTGGTTGGACTTCATCATTTCATTCACCTCAACCCTGTCATGGAAGTA
TGTACCCGTTGTACTGACTGTTCAGAAATTGGTGATGTATGCCTACCCCACAATAACCCCTTTAGTTCAA
ATCACTTCTGATAAGAGAATAATCAGTATACTGAAAAACATGCACTCTAAGTTCTAC
>193.1-c
ATGAAGATGATTTGGAGTGACCTCATTGAGGGGACAATTTTCCTTTCACTTATTGGACTTGGGGTTTTAG
GAAACAAAATCTTATTTGTAAGACATTTGTATGCAGTCATCATGGGTCCTGAGAAGAAAATAATAGATGT
AATTTTCATCCACTTGGCTTTTGTAAACACAATCATTATTTATTGCATAGGGGTCAGAAACATAGCCACA
AGTTTTTACATCAGAAACTTCCTGGGTGATGTTGGTTGTAAAACTATAATTTATCTAGAAAGGGTTGCCC
GTGGCCTCTCCATCTGCACCACCTGTCTCCTCAGCGTGGTCCAGGCTGTCACCATCAATCCTAGGACCAC
ACTGTGGAGAAAGCTCAAACCACAGACCACATGGCATGTTCTTGCCTTTCTCCTCCTCTTTTGGATCTTT
AATTCCCTGATAAGCTCCAATTTGCTTCACTATATCACAGCAGGCAGTAGCATGAACAGGTCTGTAGCTG
GGATGTTTACTGGGTATTGCTATATGCTGCCATCCAGGCACACAGTTAAGTGGCTGTTTCTTTCTTTCAT
GGCTCTTCGTGATGTCATTTTCCAGGGTCTCATGGGCTGCAGCAGTGGGTCTATGTCTCTCCGTCTGTAC
AAACATCATGTCCGTGTCCTCTACCTTCACAGCTCCAGGTCTGCTGACAATTCTAGGCCGGAAATCAGAG
CTACCCAGAGGGTTCTCACTCTCATGACCTGTTTTCTTTTCTTTTATTTGGCAGATTTCATTTTCTCCTT
ATACACAGGTTCCACAGTGACACATGACTCCACAATACTAAATATTAAAGCATTTTTAGTACTTAGTTAT
GCTGGTCTCAGCCCCTTTGTCCTGATCACTGGGGATGTCCACATTGCTAAGCCCTGCTGTGTCCCC
>242-c
ATGGCTTTTGAAAACTTTGCAATGGGAATTTTTCTCTTCTCCCAGATTACAGTGGGAATGCTTGGAAATT
CTTCAATACTATTTTATTATATCATTTTGATATCAACTAGAAAGCCCTTAATGCCCAAAGACCTGATTAT
AGAGCATTTGACTTTTGCCAACTGCTTGTCTATCATCTCAAGAGGTATTCCACAGACACTGTCAAATTAT
GGATTTAAAGATTTCCTGGATGATATTGGATGTAAGTTAATAAACTTTATTTACCGAATAACAAGGGGAA
TGTCCCTGTATGCTATGTGCCTACTGAGTTGCTTCCAAGCAATCACAATCAGCCCCAGAAACTCCATGTG
GATGATACTTAAACACAGAGCCACCAAGTACATTGGTCCCTCCTGTTCAATAAGCTGGCTTGTGCATCTC
TTTCTAAACATCATGATTCCAGTAAGAATGTCTGGTCCCAGATACAACAAAAATGTTACTAACTGGATGG
ATTATGAATACTGCTCATGGTTTACTCCTGGAAATATAGGAACTGCACTGTATATGTTCTTACTGTCCTT
CTCTGATGTCTTGTGTCTGGGGCTCATGGCCTGCTCAAGTGTCTCCATGGTGAGTATCCTTTATAGACAT
AAGAAACAAGTTAAACATATCCGTAGTTCTCAGCAAGTTTTAAATGCCTCACCTGAAAACAGAGCCACCC
AAACTATCCTCATCCTGGTGTGCACTTTTGTCATCTCTTACTCATTCTCCTCCATTGTGACTGTCTTTAT
ATCTTACTCCAAACATCAAATGTTATTGGGAGTAAGTTTATTTACGTTTCTAGAAATATGCTTTCCAATA
TTTTGCCCCTTTGTTCTCATCACCAATATCAAGCCTGGTTTTAACCTCTTTTTATCCTGCTTTTGGAAGA
GA
>75.1-c
ATGAGAATGGCTACCAGGCACTTTGCAATGGGAATTTTTCTCTTCTCCCAGATTACATTGGGAATACTTG
GCAATTCCTCAATACTATTTCATTACATTTTTTTGATACTCACTGGAAAACACTTAGTGCCCAAAGATCT
GATTTTAAAGCACTTGACTTTTGCCAATTGCCTGTCTATCATCTCAAGAGGCATTCCACGGGCAATGTCA
GATTGTGGACTTAAGGATTTTCTTGATGATATTGCATGTAAATTGATAGTGTATATATGCCGAATAACAA
GGGGGATGTCCCTTTATGCAATGTGCCTACTCAGTTGTTTCCAAGCAATCACTATCAACCCTAGCAACTA
CAGGTGTTTTACACTTAAGCACAGAGCCACCAAGTACATTGGTCATTGCTGCTCAGTCAGTTGGCTTCTG
CACCTGTTTCTAAACATCTTGACTCCAGCAAGAGTGTCAGGCCCCAGTTACAAGAAAAATGTGACTAACA
TGAGTTATGGGTACTGTTCATGGATTGCTTCAGACAATGTGGCAACTGCACTGTATATGTTATTACTGTG
CTTCTCTGATGCTCTGTGTCTGACTCTCATGGCCTGCTCAAGTGTCTCCATGGTGAGTATCCTCTACAGA
CATAAAAGACAAGTCAAACATATCCACAGTGTTCAGCATGCTCTAAAAGACTCTCCTGAAGACAGAGCCA
CACAAACTATCCTCATTCTGATGTGCACATTTGTCCTCTCTTACTCATTCTCCTCCATAGTGGTCATCTT
TACAACCTACTCCAAATATCCAATGCTATGGGGGGTAAGTGTACTTACATTTATAGAAATATGCTTTCCA
ATATTTTGTCCCTTTGTTATCATTAGCAACATGAACTTTAGTTCCAGCCCATTTTTACCCTGCTTTGGTA
AGCGG
>75.2-c
ATGAGAATGGCTACCAGGCACTTTGCAATGGGAATTTTTCTCTTCTCCCAGATTACATTGGGAATACTTG
GCAATTCCTCAATACTATTTCATTACATTTTTTTGATACTCACTGGAAAACACTTAGTGCCCAAAGATCT
GATTTTAAAGCACTTGACTTTTGCCAATTGCCTGTCTATCATCTCAAGAGGCATTCCACGGGCAATGTCA
GATTGTGGACTTAAGGATTTTCTTGATGATATTGCATGTAAATTGATAGTGTATATATGCCGAATAACAA
GGGGGATGTCCCTTTATGCAATGTGCCTACTCAGTTGTTTCCAAGCAATCACTATCAACCCTAGCAACTC
TAGGTGTTTTACACTTAAGCACAGAACCACCAAGTACATTGGTCATTGCTGCTCAGTCAGTTGGCTTCTG
CACTTGTTTCTAAACATCTTAACTCCAGCAAGAGTGTCAGGCCCCAATTACAAGAAAAATGTGACTAACA
TGAGTTATGGGTACTGTTCATGGGTTGCTTCAGACAATGTGGCAACTGCACTGTATATGTTATTACTGTG
CTTCTCTGATGCTCTGTGTCTGACTCTCATGGCCTGCTCAAGTGTCTCCATGGTGAGTATCCTCTACAGA
CATAAAAGACAAGTCAAACATATCCACAGTGTTCAGCATGCTCTAAAAGACTCTCCTGAAGACAGAGCCA
CACAAACTATCCTCATTCTGATGTGCACATTTGTCCTCTCTTACTCATTCTCCTCCATAGTGGTCATCTT
TACAACCTACTCCAAATATCCAATGCTATGGGGGGTAAGTGTACTTACATTTATAGAAATATGCTTTCCA
ATATTTTGTCCCTTTGTTATCATTAGCAACATGAACTTTAGTTCCAGCCCATTTTTACCCTGCTTTGGTA
AGCGG
>7/8-c
ATGACCCATGTTTTCTTATGTATTTGGTTTTTCAATTTTTCCTTCAGTACTAACCAGATCTTTTATGTTG
GTGGTTTTACCAATGTGAGTGAGACCAACCAGATGCAGGTCACTAAATCTTGCTCACTCTTACCCATGAA
CTACATCATCAGGGGACTTATTTTTACAATATCAACCTCTAGAGATGTGTTTCTTGTAGGAGTCATGCTG
ACTACAAGCACATACATGGTGATTATCTTGTTCAGACATCAGAGGCAATGCAAGCATCTTCATAGCATCA
ACCATCTGAGAGCCTCCCCTGAGAAAAGGGCCACACAGACCATCGTGCTGCTGGTGTCTTTCTTTGTTGT
CCTGTACTGGATGGACTTCATCATGTCATTCACCTCAGACATGTTATGGATGTATGACACAGTCATCCTG
ACTCTTCAGAAGTTTATGATGTATGCCTATCCCACGGTTACCCCTTTGGTACAAATCAGTTCTGATAACA
GAATAATAATTATGCTGAAAAATATTCAGTCAAAGCATCATCTGAGTTTTTCT
>87-c
ATGTATCTAAGAAACCTAATTTCTGGATTCTTCCTCCTGTCACAAGTTTTCATTGCACTCATGGGAAACT
TGCTCCTCTTCATACTACACATGTACATCTTTTTAGTTCAGCCTCATCAGAAGAAGCCCATAGATATTAT
CTTCACGCATCTAATGCTTGTCAATGTTTTCAGCATCGTGTTCAAGCTGATGCCAGATGTCATGAGATCC
TTTGCAGTCAGGATCCTTTTCCATGATGTTGCATGTAAGGCAGTTTTGTATGCATACAGTGCTACTAGGG
GCCTTTCCCTCTGTACTATCTTGCTACTGAGTGTATTTCAAGCCATCACCCTCAGTTCTAAACATTCCAA
GTGGGCATGGCTTAAATCCAAGCTTGAGTCATGCATTTTTCCCTTATTCCTCATCATGTGGATCATCAAC
ACGTTTCTCTATTTTTCCATGGTTGAAAACATAAAGGAAAAAATCAACTTCACTTTTGTGGATTCAAGGT
ATTCCCAGATATACTGCCGAAGTAGCCAGGTTCGCCACCACACCACCAAGTCACTTGTAACTGCACTAAT
AATTAGAGATGTCCTGTTTGTGTTTCTCATGATATGGTCCAGCCTCTACATGGTGAGCCTCCTCTTCAGA
CACAATAGGAGTACACGGCATGTCCACAGTTTCAGTGTCTCTCTCCATGCATCTTCTGAAAAGAGAGCCA
CCCACAGCATCCTTCTGCTTGTGGCTTTTTTCGTGTTTTTCTATTGTTCAAATACCTTTGTCACCTTCTT
TTCACTTTACCAACCCAAGAGCAACCCAGTATTGGATCTGATTGGTGGAGTTTTATCATCAGGATACCCA
ACTGTCTGCCCTTATGTTCTGTTGAACAATAGGAAACTTATTTCCAAATTTATTTCTTCATTTTCAAACT
TTAAATGTACCTTTTTTGCAAGAGGATGCCACTGC
>18-c
ATGTTCTCTTTAGAGAATGTCTTTTATATACAAGCTGGACTTGGAGTCCTAGCCAATATGTTTCTTCTTT
TTTTCTATACTTCCAAAATACTAGGTGACAGATCTAAGCCCATGGACCTGATCTCCTGTCAACTGACCTT
CATTCACATAATGATGATCCTCAGTGAAGGAGATAACTTGCTTGCAAACATATTAGAGTCACTAAAATTT
GGGAATGACGTCAAATGTAAGACAACTTTTTACATAAACAGAGTGATGAGAGGCCTCTCTGTCTGCATCA
CCTGCCTCCTGAGTGTGTTCCAGGCTGTCACAATCAGTCCCAGTACCTCCTTGTTGGCAAAATTTAAAAA
TAAAGTAAAAACACACATCATTTATGCTTTTTTCTATTTTTGGTCTTTCAATTTGTCATTCAGTAGTAGG
CTGATTGTCTATGTTGCTGGTTTTACCAATGTGAGTGAGACCTACCAGATGAAGGTCACTAAATCCTGCT
CACTCTTCCCCATGAACTATATCATCAGGGGATTGGTTTTAACAGTGGCAGTATCCAGAGATGTGTTTCT
TGTAGGACTCATGTTGACCACAAGCACATACATGGTGATTATCTTGTGCAGACATCAGAGGCAATGCAAG
CATCTTCATAGCAACAGCCACTTAAGAGCATCCCCTGAGAAAAGGGCCACCCAAACCATCTTGCTGTTGG
TTGTGTTCTTTGTGGTAATGTACTGGTTGGACTTCATCATCTCATTCACCTCATCCCTATCATGGATGTA
TGTACCCGTTGTACTGACTGTTCAGAAATTGGTGATGTATGCCTATCCCACAATAACTCCTTTAGTTCAA
ATCACTTCAGATAAGAGAATAATCAGTACACTGAAAAACGTGCACTCCAAGTTCCAC
>204-c
ATGAAGATGATTTGGAGTGACCTCATCGCGGGGACAATTTTCCTTTCACTTATTTTACTTGGATTTTTAG
GAAACAACATATTAATTGTGAGACATTTATATGTAGTCATCATAGGTCCTGAGAAGAAAATAATAGATAT
TATTCTCATCCACTTGGCTTTTGTAAACACAATCATTATTTATTGCATAGGTATCAGAAACATAGCCACA
AGTTTTTACATCAGAAACTTCCTGGGTGATGTTGGTTGTAAAACTATAATTTATCTAGAAAGGGTTGCCC
GTGGCCTCTCTATCTGCACCACCTGTCTCCTCAGCGTGGTCCAGGCTGTCACCATCAGTCCCAGGACCAC
ACTGTGGAGAAAGCTCAAACCTCAGACACCATGGCATATTCTTGCCTTTCTCCTCCTCTTTTGGATATTT
AATTCCCTCATAAGCTCCAATTTGCTTCACTATATCACAGCAGGCAGCAGCATAAACAGGTCTGTAGTTG
GGATGTTTACTGTGTATTGCTATATGCTGCCATCCAGGAACACAGTTAAATGGCTGTTCCTTTCTTTCAT
GGCTTTTCGTGATGTCATTTTCCAGAGTCTCATGGGCTGGAGCAGTGGGTCCATGGCTCTCCATCTGTAT
AAGCATCACAAGCGTGTCCTCTATCTTCACAGCTCCAGGTCTGCTGACAATTCTAGGCCAGAAATCAGAG
CTACCCAGAGGGTTCTCACTCTCATGACCTGTTTCCTTTTCTTTTATTGGGCAGATTTCATTTTCTCCTT
ATACACAGGTTCCACAGTGACACATGACTCCACAATACTAAATATTAAAGCATTTTTAGTACTTAGTTAT
GCTGGTCTCAGCCCTTTTATCCTGATCATCAGGGATATTTGTGTTCCTAAGCCCTGCTGTGTCCCC
>193.2-c
ATGAAGATGATTTGGAGTGACCTCATTGAGGGGACAATTTTCCTTTCACTTATTGGACTTGGGGTTTTAG
GAAACAAAATCTTATTTGTAAGACATTTGTATGCAGTCATCATGGGTCCTGAGAAGAAAATAATAGATGT
AATTTTCATCCACTTGGCTTTTGTAAACACAATCATTATTTATTGCATAGGGGTCAGAAACATAGCCACA
AGTTTTTACATCAGAAACTTCCTGGGTGATGTTGGTTGTAAAACTATAATTTATCTAGAAAGGGTTGCCC
GTGGCCTCTCCATCTGCACCACCTGTCTCCTCAGCGTGGTCCAGGCTGTCACCATCAATCCTAGGACCAC
ACTGTGGAGAAAGCTCAAACCACAGACCACATGGCATGTTCTTGCCTTTCTCCTCCTCTTTTGGATCTTT
AATTCCCTGATAAGCTCCAATTTGCTTCACTATATCACAGCAGGCAGTAGCATGAACAGGTCTGTAGCTG
GGATGTTTACTGGGTATTGCTATATGCTGCCATCCAGGCACACAGTTAAGTGGCTGTTTCTTTCTTTCAT
GGCTCTTCGTGATGTCATTTTCCAGGGTCTCATGGGCTGCAGCAGTGGGTCTATGTCTCTTCGTCTGTAC
AAACATCATGTCCGTGTCCTCTATCTTCACAGCTCCAGGTCTGCTGACAATTCCAGGCCAGAAATCAGAG
CTACCCAGAGGGTTCTCACTCTCATGACATGTTTTCTTTTCTTTTATTGGGCAGATTTCATTTTCTCCTT
ATACACAGGTTCCACTGTGACACATGACTCCACAATACTAAATATTAAAGCATTTTTAGTACTTAGTTAT
GCTGGTCTCAGCCCTTTTATCCTGATCATCAGGGATATTTGTGTTCCTAAGCCCTGCTGTGTCCCC
>29-c
ATGTCCTTATTCAAGAATGTTCTTTATTTCCAAGCTGGATTTGGACTCTTAGCCAATATGTTTCTTCTTT
TTTTCTATACTTTCATAATCCTAGGTCACAGACCTAAGCCCACAGACCTGATCTCCTGTCAACTGACCTT
TGTTCACATAATGATGTTCCTCACTGGAGGGGATATTTGGCTTACAGACATATTTGAGACACTGAACATT
GAGAATGACTTCAAATGTAAGACAATATTTTATATAAGCAGGGTGATGAGAGGCCTTTCTATCTGCACCA
CCTGCCTCCTGAGTGTGGTCCAGGCTGTCACAATCAGCCCCAGTACATCACTGTTGGCAAAATTCAAACA
AAGACTGAAAATGTACTTGATCTATGCTTTCTTCTGTATTTGGTCTTTCAATTTGCTCTACAGTAGTAAC
CAGATCTTATATGTTGGTGGTTTTACCAACTTAAGTGAAACCAACCAGATGAAGGTCACTAAATCCTGTA
CACTCTTACCAAAGAACTACATCATCAAAGGATTGATTTTAACAGTGTCAATCTCCAGAGATGTATTTCT
TGTAGGAGTCATGCTGATCACAAGTACATACATGGTGATTATCTTGTGTAGACATCAGAGGCAATGCAAG
CATCTTCATAGCATCAAGCACCTGAGAGCATCCCCTGAGAAAAGAGCCACCCAGACCATCTTGCTGCTGG
TGATTTTCTTTGTGGTCATGTACTGGGTGGACTTCGTCATCTCAACCATATCAGTTCTGTTGTGG
>19.2-c
ATGTCCTCATTTGAGAATGTCCTTTATATCCAAGCTGGACTTGGACTCCTACCAAATATGTTTCTCCTTT
TTTTCTATAATTTCATAATCCTAGGTAACAGATCTAAACCCATGGACTTGATCTCCTGTCAACTGACCTT
CATTCACATAATGATGATCCTCAGTGAAGGAGATAACATGCTTGCAATCATATTAGAGTCACTAAAATTT
GGGAATGGCATTAAATGTAAGACAACTTTTTACATAAACAGAGTGATGAGAGGCCTCTCTATCTGCATCA
CCTGCCTCTTGAGTGTATCCCAGGCTATCACAATCAGTCCCAGTACCTCCTTGTTGGCAAAATTTAAGAG
TAAAGTAAAAAAACACATCATCTATGCTTTTTTCTATCTCTGGTCTTTCAATTTGTCATTCAGTAGTAGG
TGGATCTTCTATGTTGCTGGTTTTACCAATGTGAGTGAAAACCACCAGATGAAGGTCACTAAATCCTGCT
CACTCTTTCCCATGAACTACATCATCAGGGGATTAGTTTTAACAGTGACAATGTCCAGAGATATATGTCT
TGTAGGAGTCATGCTGATCACAAGTACATACATGGTGATTATCTTGTTCAGACATCAGAGGCAATGCAAG
CATCTTCATAGCATCAGGCACCTGAGAGCCTCCCCTGAGAAAAGGGCCACCCAGACCATCTTACTACTGG
TGGTTTTCTTTGTGGTTATGTACTGGTTGGACTTCATCATCTCATTCACTTCAACCCTGTTATGGATGTA
TGACCCAGTTGTCTTGACTGTTCAGAAGTTTGTGATGTATGCCTATCCCACAATTACTCCTTTGGTACAG
ATCAGTTCTGATAAGAGAATAATCCATATACTAAAAAAATTCACTCCAAGTGCCAGTAGATTTTCTAAAA
AA
>basal58.4-c
ATGGAAGTGTTGGCTCTTCACATCCTTTTGCTTTGCCAGGTTGTGGTTGGGACTGTGGGCAACATCCTTC
TGTTTGTCCATAATTTCTCTCCAATATTGAATGATTCCAGACTAAGACCCATACATGTTATTCTAATCAA
TTTGGCTGTGGCCAATGCATTCATGCTCCTTCTCTCAACATACTCACATGACATGATTGATTTTGTTCCA
AGGAAGCCTCCAACTGACCTCAAATGTAAACTTGCACACTTCTTTCACATGATGGCTCGAGGCACAAACA
TGTGTTCTACTTGTGTCCTCAGCACCTACCAGTTTGTCACCCTTGTTCCTGGTAACTGGGCTAGGGTCAT
GTTCAGAGAAATATCCCCCAAGGTTGTGAGCTATTCTTGTTTCAGTTGCTGGTTGTTCAGTGTCTTAAAT
AATGCTTACATCCCAATGAATGTCAGTGGTCCACAGAAAACACACAATGACTCTGATTCTAAAGGCAATT
CGATATGCTCCATCTCTGGGGTCAGTGTGGACATGAATGTCTTGCGGTTTTCCCATGACATCATATTCCT
TAGCATCATGGCCTGGACCAGTGTCTCCATGGTGATTCACCTAAAGAGACACCACCAGAGAATGAACCAC
ATACATAAGGTCAATCAAAACAACAGAGGCCATGCTGAAACCAGAGCAGCCCACACCATCCTGATGCTGG
TGGTCACATTTGTGAGCTTATATATTCTAGATTGTATTTTTATTTTATTTCACATTTCCTTTGTGGAATC
TGGACTCTGGTTGAGGCATGTCATACAACTTATGACTCTAAACTTCCCCACCATTTCTCCCTTTCTATTG
ATTTTTAGGGATCCTAGGGGTCCT
>195-c
ATGATTTGGAGTGAGCTCATCCAGCGAGTAATCTTCCTTTCTCTCATTGGACTTGGAATCTTAGGAAACA
TCCTTATATTTGTGAGACATGTGCATATATTTACCATGGGTTCTGAGAAAAAACCTATAGACCTTATCTT
CACTCATCTGGCGTTTTCAAATGTAATCATTATTGGTACTTCAGGGATCAGATATGTAGCCACAAAACTT
CATTTCAAAAATGTTCTGGGCGTTGCAGGCTGTAAAACTCTGGTTTATCTGGGAAGGGTGGCCCGTGGCC
TCTCCATCTGCACCACCTGTCTCCTCAGCATGGTCCAGGCTGTCACCATCAGTCCTAGAACCTCCTTTTT
GAGAAAGTTCAGACCACAAACAATATGGCAAGTTCTTCCCTCTCTCCTCCTCCTTTGTATCTTTAATGTT
CTCATAAGCTCCAATTTGCTTCATCATATCACAGTGGGCAGCAGTTTGAATAGATCTAGAGCTGGTGCGT
ATTATGGGTATTGCTATATGCTGCCATCTAGGTACACAGTTAAGTGGCTTTTCCTCTCTCTCATGACTCT
TCGTGATGTCATCTTTCAGTGTCTCATGGGCTGGAGCAGTGGGTACATGGCGCTCCGTCTGTATAAACAT
CACAAGCGTGTCCTTTACCTTCACACCTCCAGGCTTGCAAATAATGCCAGCCCAGAAATCCGAGCTACGT
GGAGTGTTCTCATTCTTATGACCTGTTTCCTCCTCTATTACTTTGGGGACTACATTTTATCCTTCTACAT
TGGTTCTGTCTTGACTCTTGACTCCATAATACTAAATATTAGAATATTCCTAGTAATTGGCTGTGCTGCT
CTCAGCCCCTCTGTCCTGCTAATAAAGGATTTCCATCTGATTAGTTGCTGGCGCACTCAGTGGCGAGGCG
AGGAAACAACTTTCTATAACAACCCCTCTCGTAAC
>180.1-c
ATGTCTGCTCATGATAAATCCCTGAAAACCACTGAGGAAGTGGCTCTTCAGATCCTCTTACTTTGCCATT
TTGGGGTTGGAACTGTGGCCAATGTCTGTCTATTTGTCCATAATTTCTATCCAGTCTTGACTGGTTCTCA
ACAGAGGCCCAGACAGGTGATTTTAAGCCACATGGCTGTGACCAATGCCTTGACTCTCTTGTTCACTATA
TTTCCAAACAACATGATGGCTTTTGCTCCAAGAAATCCTCTAAGTGACCTCAAATGTAAATTAGAATTCT
TCACTCGCCTGGTGGCAAGAAGCATAAACTTGTGTTCCACCTGTGTCCTGAGTATCCATCAGTTTGTCAC
TCTTGTTCCTGTTAATAGAGGTAAACTCATACTCAGAGCAAGTGTCCCAAATTTGGCAAGGTATTCTTGT
TACAGTTGTTGGCTCTTCAGTGTCTTAAATAATATCTACATTCCAATTAAGCTCACTGGTCCACAGATAA
CAGACAATAATAATGACTCTAAAAGCAAGTTGTTCTGTTCCACTTCTGGATTCAGTGTAGGCATTATCTT
CTTGAGATTTGCCCATGATGCCACATTCATGAGCATCATGGTCTGGACCAGTGTCTCCATGGTACTTCTC
CTCCATAGACATCACCAGCGAATGCAGCACATCCTCACTCCCAATCAGGACCCCAGAGGCCAAGCTGAGA
CCAAAGCAACCCATACTATCCTGATGCTGGTGATCACATTTGTTAGCTTTTATCTTCTAAATTTTATTTG
TACCATCTTTCACATGTTTTTTGTAGATTCTTATCTCTTTGTGAGGCATTGCAGTGAAGTTTTTGTTGCA
GGCTTCCCCACAATATCTCCTTTACTGTTGATCTTCAGAGACCCTAAGAATCCTTGTTCTGTGCTCTTCA
ACTGT
>24.2-c
ATGTCTTCAATCAAGAATATCCTTTATTTCCAAGCTGGACTTGGAGTCCTAGCCAATATGTTTCTACTGA
CTTTCTATATTTTCACAATCCCAGGTCATAAACCTAAGCCTGTGGACCTGATCTCCTGTCAACTGACTTT
TATTCACATAATTATGGTCCTCACTGGATGGGATATTTGGCTTACAGACATGTTTGAGTTACTGAACATT
GAGAATGACTTCAAATGTAAGGCAACTTTTTACATAAACAGGGTGATGAGAGGCCTCTCTATCTCCATCA
CCTGTCTCCTGAGTGTATTCCAGGCTGTCACTATCAGTCCCAGTGACTCACTATTGGCAAAATTTAAACA
TAAACTGAAAAAATACATCATATATGCTTTCTTCTATGTTTGGTCTTTCAATTTGTCCTTCAGCAGTAAC
CAGTTCTTCTCTGTTGGTGCTTATGCCAATCTGAGTGAGACCAGCCAGATGAAGGTCACTAATTACTGCT
CACACTTTCCCATAAACATCGTTATAAGGGGATTGATTTTAACAGTGACAACTTTAAGAGATGTGTTTCT
TGTAGGAGTGATGCTAACCACAAGTGCATACATGATTGTATTTTTGTTCAGACATCAGAGGCTATGCCAG
CATCTTCATAGCATCAGGCACCTGAGAGCATCCCCTGAGAAAAAGGCCACACAGATTATCTTGCTGCTGG
TGGTTTTCTTTGTGGTCATGTACTGGGTGGACTTCTTCATCTCATCTACCTCAGTCCTGTTGTGGAGAGG
TCATATGAGGTCATTGGATTCTTTGGAATTGGACTTCGCAGTGCTTTCACAGGTTGATAGTCATCTGTGT
TGTTTGCAGTTTCTGCCTATTATGAATAAAGCTGCTGTGAACATAGTTGAATACCCAAAAGAAAGAAGGC
CAAGGGGAAGAAAGTGCCCACCCACTGGCGTTTTCAAGAAACAGGAGACCAAAAAGATGGTCACTCCTTT
GTCTGAGAAAAGGCCCAAGAACTTCAGGATTGGGCAGGACATCCAGCCCAAAAGAGATCTAACA
>85-c
ATGTCATTTCCAAGCAAGACCCTCTTGGGGGTTATCTTCATATCTGAGTTCTGTGTGGGAATCATAGGGA
ATTCATTGCTCCTTGTGCTGTATGTATACAACTTCTTGGTCAAAGCTCACTTTAACAGACAGATCGATCC
CATTTTCATGCACCTGATGATAGTCAATATGTTGACAATCATATTTTCTATGATTCCATATATCACATCA
TCCTTTGGAGTGCCTAGTTTTCTGAACAGTGCTGGCTGTAAGGCCTTTCAGTATGTCTACAGAGTCACCC
GGGCTATGTCCATCTCTACCACTTCTATTCTAAGCTCATTCCAAGCCATCACCATCACTCCCAGTAATTC
TAAGTGGGCGTGGCTTAAGCCTAAACTCTCTACGTGGACTTTTTGCTCCTTCCTATTTTCTTGGTTCATC
AACCTGGTGATATATGTGCAGCTCATTAAGACTGTGATAGCGAAAACCAATTACACTGATGTTGATTATG
GATACTCTCATGTTTACTGTGGAAGTAGTCCAGTTGAGTACCCCAATCCAGGATTATTCCTCAGCGTTAT
CATAACAAGAGACCTGCTCTTTCTAGTCATCATGATGTGGACCAGCCTCTACATGGTGACCCTCCTCTTC
AGGCATCACAAGAGAGCCCAGCATCTCCGCAACCCAAGACTCTCCTCCCAGAAGTCTCCTGAACACAAAG
CCACTCACACAATCCTGTTGCTGGTAAACTGCTTTGTGTTCTTTTATTTGTTGAACATCTTCGCCACCCT
TTATGATAGGTTTTGTACACGTGAAAGAACGCCAAGCTTGGGGGCAATTATCGCAATCATGGCATCATTT
TACCCTACTCTCTGCCCATTTTTACTGATGAACACTAATAAAATTATTTCACAGTGTATTTCTTCCCTAC
TTGTTTTCATAGAGCCGTTGGTGATTGATATG
>68-c
ATGCCACTGAATGGGGAAGGGAAGACAGTAAGTATCTGGCCATATAACATTTCCCTTAATGATGAATATT
CTAAGATTATGAAGAAAATGGGTGTAGCTGAAATTCAAGAGAATCAGACCCAGTCGAAGATGGATTTCTG
GAATATGGGAATCAAAATACTTTTCTTATCACAAATTACAACTGGAATTCTGGGAAATTTCTCTCTTATA
ATCTACTATGTAGTCAACTATATAGAACATACATTAAAGCCAACAGATTTGATTCTCATGCACCTAATGA
CATCGAATGCCTTGATGGTTCTCTCTACAGGAGTGTTTCACACAATGGCAGCTTTTGGCTTGACACACTT
ATTAAATGATTTGGGATGCAGACTAATTTTGTACATTCAAAGAGTTGGCCGGAGTATATCCATTGGCACT
ACCTGTCTCTTGAGTATCTTCCAGGCCATTACAATCAATGATAGGGTATCTTGTTATAAGGGTCAAAAAA
TCAAATCTGCAAAATACATTGGCTACTCCATTTCCCTTCTCTGGGTCTTGCACATGTTAATAAATTTTAT
TCTCTTTGTGGACATATTTATCAAAAGGAACAGGAATAACATGACAAGAGACCATGATTTTAAGTACTAC
TCCATTGTAGAGCGAAATGAATTTAGTGACTCACTCTATGTAGCATTGGTGGTGTGCCCTGAAATCTTCT
CTTCTGTGCTCATCACCTGTTCCAGTGGCTCCATGATTGGCATCCTGTACAGACACAAGCAGAGGGTTCA
ACATATCCGCAGCTTTCATGTTTCCACCAGGAACTCCCCTGAGTGGAGAGCTACCCAGAACATTCTGGTC
CTCGTGTCTACATTTCTGGCTTTTTATACTCTCTCTTCTGTCTTACAAGGCTGTATTGCTCTTCTGAATA
ATCCCAATTGGTGGCTCGTGAACATCACTCGCCTCACTTTTCTGTGTTTCCCCACATTTGCTCCCTGTGT
TCTGATGAGTCATTACTCTTTTATGCCCAGATTCAGTTTGGTCTGGACTTGGAATAAAACATCT
>V1rd19.2-c
ATGTCTACTCACGATACATCCCTGAGAACCACTGAGGAAGTGGCTTTTCAGATCCTCTTGCTTTGCCAGT
TTGGGGTTGGGACTTTTGCCAATGTATTTCTCTTTGTCTATAATTTCTCTCCAATCTCGACTGGTTCTAA
ACAGAGGCCCAGACAAGTGATTTTAAGACACATGGCTGTGGCCAATGCCTTAACTCTCTTCCTCACTATA
TTTCCAAACAACATGATGACTTTTGCTCCAATTATTCCTCAAACTGACCTCAAATGTAAATTAGAATTCT
TCACTCGCCTCATAGCAAGAAGCACAAACTTGTGTTCAACTTGTGTTCTGAGTATCCATCAGTTTGTCAC
ACTTGTTCCTGTTAATTCAGGTAAAGGAATACTCAGAGCAAGTGTCACAAACATGGCAAGTTATTCTTGT
TACAGTTGTTGGTTCTTCAGTGTCTTAAATAACATCCACATTCCAATTAAAGTCACTGGTCCACAGATAA
CAGACAATAATAATGACTCTAAAAGCAAGTTGTTCTGTTCCACTTCTGGATTCAGTGTAGGCATTATCTT
CTTGAGATTTGCCCATGATGCCACATTCATGAGCATCATGGTCTGGACCAGTGTCTCCATGGTACTTCTC
CTCCATAGACATCACCAGCGAATGCAGCACATCCTCACTCCCAATCAGGACCCCAGAGGCCAAGCTGAGA
CCAGAGCAACCCGTACTATCCTGATGCTGGTGGTCACATTTGTTAGCTTTTATCTTCTAAATTGTATTTG
TGTCATCTTTCAAACATTTTTTATAGATTCTCGTCTCTTTGTGAGGCATGTTGGTGAAGTTTTTATTGCA
GGTTTCCCTACAATTTCTCCCTTACTGTTGATCTTCAGAGATCCTAAGGCTCCTTGTTCTGTGCGCTTCC
GCTGT
>179-c
ATGTCTGCTCATGAAAAATTCCTGAAAAACACTGAAGAAGTGGCTCTTCAGATCCTCTTGCTCTGTCAGT
TTGGTGTTGGGACTGTGGCCAATGTCTTTCTGTTTGTCCATAATTTCTATCCAGTCTTGACTGGTTCTCA
ACAGAGTCCCAGACAGGTGATTTTAAGCCACATGGCTGTGGCTAATGTCTTGATTCTCTTCATCACTATA
TTTCCAACAAATGTGATGACTTTTGCTCCAAGAAATCCTCCAACTGACCTCAAATGTAAATTAGAATTCT
TCATTCGCCTAGTGGCAAGAAGCACAAACTTGTGTTCCACCTGTGTCCTGAGTATTTATCAGTTTGTCAC
TCTTGTTCCTGTTCATAGAGGTAAACTCATACTCAGAGCAAGTGTCCCAAATTTGGCAAGGTATTCTTGT
TACAGTTGTTGGTTCTTCAGTGTCTTAAATAACATCTACATTCCAATTAAGGTCACTGGTCCACAGATAG
CAGACAATATCACTGACTGTAGAAGCAAGTTGTTCTGCTTCACTTCTGGATACAGTAGAGTCATTTTCTT
CTTGAGGATTGCCTATGATGCCACATTCATGAGCATCATGGTCTGGACCAGTGTCTCCATGGTACTTCTC
CTCCATAGACATCACCAGAAAATGCAGCATATCTTTACTACCAATCGACACTACAGAGGCCAAGCTGAGA
CCAGAGCAACCTGTACTATCCTGATGCTGGTGGTCACATTTGTTAGCTTTTATCTTCTAAATTTTACTTG
TATCATCCTTCAAGCCCTTGTTTCCGATTCTCATGCATTTGTGAGGCATTGGAGTGAAGCTTTGGTCACA
GGCTTTCCCACTATCTCTCCCTTACTGTTGATCTTCAGAAAATCTAAGGATCCTTGTTCTGTGTTCTTCC
AATTGTTGAAATCC
>180.2-c
ATGTCTGCTCATGAAAAATTCCTGAAAAACACTGAAGAAGTGGCTCTTCAGATCCTCTTGCTCTGTCAGT
TTGGTGTTGGGACTGTGGCCAATGTCTTTCTGTTTGTCCATAATTTCTATCCAGTCTTGACTGGTTCTCA
AAAGAGTCCCAGACAGGTGATATTAAGCCACATAGCTGTGGCCAATGTCCTGATTCTCTTCATCACTACA
TTTCAAAACAACATGATGGCTTTTGCTCCAAAAAATCCTCCAACTGACCTCAAATGTAAATTGGAATTCT
TTATTCGCCTAGTTGCAAGAAGCACAAACTTGTGTTCCACCTGTGTCCTGAGTATCCATCAGTTTGTCAC
TCTTGTTCCTGTTAATAGAGGTAAACTCATACTCAGAGCAAGTGTCCCAAATTTGGCAAGGTATTCTTGT
TACAGTTGTTGGCTCTTCAGTGTCTTAAATAATATCTACATTCCAATTAAGCTCACTGGTCCACAGATAA
CAGACAATAATAATGACTCTAAAAGCAAGTTGTTCTGTTCCACTTCTGGATTCAGTGTAGGCATTATCTT
CTTGAGATTTGCCCATGATGCCACATTCATGAGCATCATGGTCTGGACCAGTGTCTCCATGGTACTTCTC
CTCCATAGACATCACCAGCGAATGCAGCACATCCTCACTCCCAATCAGGACCCCAGAGGCCAAGCTGAGA
CCAAAGCAACCCATACTATCCTGATGCTGGTGATCACATTTGTTAGCTTTTATCTTCTAAATTTTATTTG
TACCATCTTTCACATGTTTTTTGTAGATTCTTATCTCTTTGTGAGGCATTGCAGTGAAGTTTTTGTTGCA
GGCTTCCCCACAATATCTCCTTTACTGTTGATCTTCAGAGACCCTAAGAATCCTTGTTCTGTGCTCTTCA
ACTGT
>52.2-c
ATGAATAAAGACAATACACTGTACTGTAGTGTTTACATCAGAAATGCCTTCTTCTCTGAGATAGGCATCG
GAATCTCAGCCAACAGCTGCCTTCTTCTCTTCCACACCTTCATGTTCATTCATGGGCACAGGGCCAGACT
CACGGACTTGCCCATTGGCTTTGTGGCCCTAATACACCTAGTAATGCTGCTACTTGCAGCATATATAACA
GAAGACTTTTTTATGTCTTCAGGAGGATGGGACCTCATCACATGTAAACTCGTCATTTTCTCGCACAGGT
TTTTCAGGAGCCTCTCGGTTTGTGCCACTTGCCTGTTGAGTGTCTTCCAGGCCATCATCCTCTGCCCTCA
AAGCTCTCACTTAGCAAAGTTCAAACAGAATTCCCCACATCAGCTCTCATATTTCTTTATTTTTCTGAGT
ATCTTCTCTACATCTATCAGCAGCCAAATTTTAATAGCAGCTATTGCCACACGAAATGTCACCTCTGTTA
ATCTTATATATATCACAAATTCTTGTTCTTTTCTACCCTTGAGTTCATCAATTCAACACACCTTTTCCAC
ACTGTTGGCTTTCAGGAATGTCTTCGTTATTGGTCTCATGGGCCTCTCAACATGCTACATGGCAACTCTC
TTGTGCAGGCATAAGACTCGGTCCCAGCGCCTTCAGAACTCAAAACTTTCTCCCAAAGCAACTCCAGAGC
AACGAGCCCTCAGGACCATTCTAATGCTTATGAGCTTCTTTCTGCTGATGTCAACTTTTGACAGTATCAT
CTCCTACTCAAGAACTATATTAAAGGGAAATCCACTGCCCTATTGTGTTCAGATTCTTGTTGCTCACAGC
TATGCTGCTGTCAGTCCTCTTCTGGTTCTCAGTAATGAAAAACGTATAACTAACCTACTGATATCCATGT
ATGAGAAGGTAGTACTT
>210.1-c
ATGCAAGTTTTTCTACCTAGGAAGGAAGAAATGGTTTTGAATTATATTAATAAGATAATTTCTCTCTTTA
TGACTGTGTTTGGCACTCTGGGGAACATGTCTGTTTCTGTGAATTATATGTTCAGTTGGTGGGGAAGCCC
TGAGAAGAAATCCATACACCTTATTCTGATCCACATGGCTTTTACCAACATCCTAATACTTCTTGCAAAA
GGATTGCCAAAGACTATTTTAGCTTTTGGTTTGAGAAACTTCCTAGATGACATAGGGTGTAAGATCATTG
TTTACCTAGAGAGGGTGGCACGGGGCCTCTCCATCTGCACCAGCAGTCTCCTCACTGTGGTCCAGGCCAT
CATTATTAGTCCTAGAGGATCTGGATGGAGGAAGCTCAAGCCAAAGTCTGCATGGCACATCCTTCCATTC
TTCTCATTCTTTTGGATACTCAATGCTTTAATCAGTACAAACCTAATTCATTCCATTAAAAGTGCAAGTC
TGAATATATCACAACATATAAATGATGACAATTATTGCTATTTCATGCTAGAAAATGAGAAAATAAAATG
GATTGTTCTCCCTCTCATGGTCCTGAGAGATGCAGTGTTTCAGGGTGCCATGGGAGGGGCCAGTGGCTAC
ATGGTATTTCTTCTCCACAAGCATCACCAGCATGTCCTCTACCTTCTCAACTCCAATCTCCTCTACAGAA
CTCCCCCTGAGCTGAGAGCTGCTCAAAGTGTCCTCCTTCTGATGCTCTGTTTTGTTTTCTTCTACTGGAC
AGATTGTGCCTTTTCTCTAATTATAAGCATCTCTGCAAGAGAAAATTCTTTGATGGTAAACACTCGAGAT
TTTCTGGCCCTTGGTTATGCAACTTTTAGCCCCTTTGTGCTGATTCACAGGGATGGGCTTCTGGTTAAAT
TTTGGCATGCTCAGTGGGAGAAATTGAGAAAATGTCTC
>53-c
ATGTTTGGTGGATTTTTGCTATTTGCTTCCTACCCACATACAATGAATAAAGACAACTTACTCCACATTG
ATACAAACATAAAAATCACCTTGCTTGCTGAAGTGAGTGTTGGGATCTCTGCTAACAGTATCCTTTTTAT
AGCCTACCTCTGCATGTTCCTTGGTGAGAACAGGTCTAAGCCCATTGATCTCTACATTGCTTTCTTGTCC
CTAACCCAACTAATGCTGCTTATAACTATGGGACTCATAGCTGTGGACATGTTTATGCCTTGGGGGAGAT
GGGATTCTACCACATGCCAATCCCTTATCTATTTGCACAGGCTTCTGAGGGGCCTCACCCTTTCTGCTAC
CTGTCTGCTGAATGTCCTTTGGACCATCGCGCTTAGTCCTAGAAGCTCCTGTTTAACAAAGTTTAAACAT
AAATCTCTCCAACACATCTCCTGTGCCTTTCTTTTCTTCTGTGTTCTCTATATGTCTTTTAACAGTCACT
TCTTCATATCAATTATTGCTTCCCCTAATTTGACCTTAGAGAATTTCATGTATGTTACTCAGTCCTGCTC
ACTTCTACCTCTGAGTTACTTCAGAAAAAGCATGTTTTCCACACCCATGGCCATCAGGGAAGCCTTTCTT
ATCAGTCTCATGGCCCTGTCCAGTGGGTACATGGTGGCTCTCCTATGGAGGCACAAGAAGAAGGCCCAGC
ATCTTCGCAGCACCAGTCTTTCTTCAAAAGCATCCCCAGAGCAAAGGGCAACCAGGACCATCATGCTGCT
CATGAGCTTCTTTGTGGTTTTCTACATTTTGGACACTGTTATCTTCCACTCAAGGATGAAGTTCAAGGAT
GGCTCAATATTGTACTGTGTCCAAATTATTGTGTCCCATAGCTATGTCACAGTCAGCCCTTTTGTCTTTA
TTTGCACTGAAAAGCATATAATTAAGTTTTTGAGGTCAATGTGTGGCAGAATAGTAAATATT
>44-c
ATGTTTGGTGGATTTTTGCTATTTGCTTCCTACCCACATACAATGAATAAAGACAACTTACTCCACATTG
ATACAAACATAAAAATCACCTTGCTTGCTGAAGTGAGTGTTGGGATCTCTGCTAACAGTATCCTTTTTAT
AGCCTACCTCTGCATGTTCCTTGGTGAGAACAGGTCTAAGCCCATTGATCTCTACATTGCTTTCTTGTCC
CTAACCCAACTAATGCTGCTTATAACTATGGGACTCATAGCTGTGGACATGTTTATGCCTTGGGGGAGAT
GGGATTCTACCACATGCCAATCCCTTATCTATTTGCACAGGTTTCTGAGGGGCCTCACCCTTTGTGCTAC
TTGTCTGCTGAATATCCTTTGGACTATAACCCTTAGTTCTAGAAGCTCTTGTTTAACAAAGTTTAAATAT
AAATATCCCCATCACATCTCAGGTGCCTTTCTTTTCCTCTGTGTTCTCTATATGTCTTTGAGCAGTCACT
TCTTACTATTGATTACTGGGACCCCCAATTTGACCTCAGAGAATTTTATGTATGTTACTCAGTCCTGCTC
ACTTCTACCCATGAGTTACTCCAGAACAAGCATGTTTTCCACAGCAATAGCCATCAGGGAAACCTTTCAC
ATCAGTCTCATGGCCCTGTGCAGTGGGTACATGGTGGCTCTCCTATGGAAGCATAAGAAGCAGGCCTGGG
ATCTTCACAGCACCAGCCTTTCTTCAAAAGCATCCCCAGTGCAAAGGGCCACTAGGACCATCATGCTGCT
CATGAGCTTCTTTGTGGTTCTCTATGTTTTGGAAAATGCTGTCTTCCACTCAAGGATGAAGTTCAAGGAT
GGCTCAATATTATACTGTGTCCAAATTATTGCGTCCCATAGCTATGCCACAGTGAGCCCTTTTGTGTTTA
TTTGCACTGAAAAGCGTATGATTAAGTTTTGGGGGTCAATGTTTGGCAGAATAGTAAATATT
>9.2-c
ATGTCCTCATTCAAAAATGTTCTTTATTTCCAAACCGGACTTGGAGTCCTAGCCAATACAGTTCTTCTGT
TTTTCTATGTTTTCATAATCCTAGGTCACAGACCTAAGCCCACAGACCTGATCTCCTGTCAACTGACCTT
CGTTCACATAATAATGGTCCTCATTGGAGGGGATATTTTGCTTACAGACATATTTGAGTTATTAAACATT
GAGAATGACTTCAAATGCAAGGCAATTTTTTATATTAGCAGGGTGATGAGAGGCCTCTCTATCTGTACCA
CCTGCCTCCTGAGTGTGTTTCAGGCTGTCACTATCAGTCCCAGTACCTCTTTGTTGGCAAAATTTAAACA
AAAACTAAAAAAATACATGGTCTGTGTTTTCTTATGCATTTGGTTTTTCAATTTGGCCTTCAGTACTAAC
CGGATATTTTATGTTGGTGGTTTTACTAATGTGAGTGAGACCAACCAGATGCAGGTCACTAAATTCTGCT
CACTCTTACCCATGAATATTATTACCAGGGGATTGATTTTTACAATATCAACCTCCAGAGATGTGTTTCT
TGTAGGAGTCATGCTGACCACAAGTGTATACATGGTCATAACCATGTTTAGGTATCAAAGGCAGTGCAAG
TATCTTTATAGCATCAGTCACTTGAGAGAGTCCCCTGAGAAAAGGGCTACGCAGTCCATCTTGCTGCTGG
TGTCTTTCTTTGTCCTCATGTACTGGGTGGACTTCATCATCTCATTCACCTCAGACACGATATGGATGTA
TCATCCAGTCATCCTTACTCTTCAGAGGTTCATGATGAATGCCTATCCCACAATTACCCCTTTGGTACAA
ATCAGTTCTGATAACAGAATAAAAACTATGCTGAAAAACCTGCAGTCAAAGCATCAACTAAATTTTTTT
>26.1-c
ATGTCTTCAATCAAGAATGTCCTTTATTTCCAATCTGGACTTGGAGTTCTAGCCAATATGTTTCTACTGA
TTTTCTATATTTTCATAATCCTAGGTCACAGACCTAAGCCCATAGACCTGATCTCCTGTCAACTAAACTT
TGTTCACATAATAATGGTCCTCACTGCAGGGGATATTTGGCTTTCAGACTTATTTGAGTCACTAAACATG
GAGAATAACTTCAAATGTAAGGCAATTTTTTACATAAACAGGGTGATGAGAGGCCTCTCTATCTGCATCA
CCTGCCTCCTGAGTGTGTTCCAGATCGTCACTATGAGTCCCAGTACCTCTTTCTTGGCAAAATTTAAACA
TACACTAAAAAAGTACATCATATATGTTTTCTTCTATTTTTGGTTGTTCAATTTGTCTTTCAGCAGTAAC
CAGCTCTTCTCTGCTAGTGCATATACCAATGTGAGTGACACCAACCAAATGAAGATCAGCAAATACTGCT
CATACTTTCCCACAAACAAAATTATCAGGGGATTGATTTTAACAGTGACAACTTTAAGAGATGTGTTTCT
TGTAGGAGTCATGGTGACAACAAGTGCATACATGGTGCTTTTTTTGTTCAGACATCAGAGGCAATGCAAG
CATCTTCATAGCATCAACTTAATCCATGATATAAACAAACCCAAAGACAAAAACCACATGATCATCACAT
TAAATGCAGAGAAAGCATTTGACAAAATCCAAAACCCATTCATGATAAAAGTCTTGGAAAAATCAGGAAT
TCTAGGCCCATATTTAAATATAATAAAAGAAATATACAGCAAATCAGTACCCAACACCAAACTAAATGAA
GAGAAACTTGAAGCAATCCCACTAAAATCAGGGACTAGACAAGGCTGCCCACTTTCTCCCTAC
>210.2-c
ATGCAAGTTTTTCTACCTAGGAAGGAAGAAATGGTTTTGAATTATATTAATAAGATAATTTCTCTCTTTA
TGACTGTGTTTGGCACTCTGGGGAACATGTCTGTTTCTGTGAATTATATGTTCAGTTGGTGGGGAAGCCC
TGAGAAGAAACCCATACACATTATTCTGATCCACTTGGCTTTTACCAACATCCTAATCCTTCTTGCAAAA
GGACTGCCAAAGACTATTTTAGCTTTTGGTTTGAGAAACTTCCTAGATGATATAGGCTGTAAGATCATTG
TTTATCTGGAGAGGGTGGCCCGGGGCCTCTCCATCTGCACCAGCAGTCTCCTCACTGTGATCCAGGCCAT
CATCGTCAGTCCCAGAGCATCTGGATGGAGGAGGCTCAGGCCAAAGTCTGCATGGCACATCCTTCCATTC
TTGTCATTCTTTTGGATATTCAATTCTTTAATAAGTATACACCTAGTCCATTTCATCACAAGTACAGGTC
TGAATATATCACATCTCAAGAATAGCGACAACTATTGCTATTTCATCCTACCAAGTCAGAAAATAAAATG
GATTGTTCTCCCTCTCATGGTCCTGAGAGATGCAGTGTTTCAGGGTGCCATGGGAGGGGCCAGTGGCTAC
ATGGTATTTCTTCTCCACAAGCATCACCAGCATGTCCTCTACCTTCTCAACTCCAATCTCCTCTACAGAA
CTCCCCCTGAGCTGAGAGCTGCTCAAAGTGTCCTCCTTCTGATGCTCTGTTTTGTTTTCTTCTACTGGAC
AGATTGTGCCTTTTCTCTAATTATAAGCATCTCTGCAAGAGAAAATTCTTTGATGGTAAACACTCGAGAT
TTTCTGGCCCTTGGTTATGCAACTTTTAGCCCCTTTGTGCTGATTCACAGGGATGGGCTTCTGGTTAAAT
TTTGGCATGCTCAGTGGGAGAAATTGAGAAAATGTCTC
>202-c
ATGAAGATAATTTGGAAGGACCTCATCGAAAGAATAATTTTCATTTCACTTACTGGTATTGGAGTTTTAG
GGAACATCATCTTATTTGTAAAACATGTGTATACTTTCATCATGGGTCGTGAGAACAAAAATATAGATGT
TATTCTCATCCACTTGGCTTTTGTAAATACAGTCATTATTTATTGCATAGGAATCAGAACCATAGCCATG
ATTTTTTATATTAGAAACTTTCTAGATGATGTTGGTTGTAAAACTATAATTTATCTAGAAAGGGTTGCCC
GTGGCCTCTCCATCTGCACCACCTGTCTCCTCAGTGTGGTCCAGGCTGTCACCATCAGTCCCAGGACCAC
ACTGTGTAGAAAGCTCAAACCTCAGACACTATGGCATGTTCTTGGCTTTCTCCTTCTCTTTTGGATCTTT
AATTCCCTGATAAGCTCCAACTTGCTGCACTATATCACAGCAGGCAGTAGCATGAACAGGTCTGTAGTTG
GGATGTTTACTGGGTATTGCTATATACTGCCATCCAGGAACACAGTTAAGTGGATGTTCATCTCTCTCAT
GGCTGTTCGTGATGTCATTTTCCAGAGTCTCATGGGCTGGAGCAGTGGGTCCATGGCTCTCCATCTGTAT
AAGCATCACAAGCGTGTCCTCTACCTTCACAGCTCCAGGTCTGCAAATAATTCTAGGCCAGAAATCAGAG
CTACCCAGAGGGTTCTCACTCTCATGACATGTTTTCTTTTCTTTTATTTGGCAGATTTCATATTCTCCTT
ATACACAGGTTCCACAGTGGCAAATGATTTCACAATACCAAGTATGAAAGCGTTCTTAGTACTTAGCTAT
GCTGGTCTCAGCCCCTTTGTCCTGATTATCTTTGATGTCCATATTGCTAAGACCTGCTGTGTTCCC
>200-c
ATGAACCTAATCCATTCCATCACAGGTACAGGTTTTAATATATCACAGCTTGAGAATAGTGACAGCTATT
GCTATTTTATGCAAGAAAGTCAGGGAATAAAATGGATTGTTCTCCCTCTCATGGTCCTGAGAGATGCAGT
GTTTCAGGGTGCCATGGGAGGGGCCAGTGGCTACATGGTATTTCTTCTCCACAAGCACCACCAGCATGTC
CTCTACCTTCAGAACTCCAAGCTTCTCTACAGAACTCCTCCTGAGCTGAGAGCTGCTCAAAGTGTCCTCC
TTCTGATGCTCTGTTTTGTTTTCTTCTACTGGGCAGATTGTGCCTTTTCTCTAATTTTAAGTCTCTCTTC
AAGGGACAAAACCTTGATGGAAAATACTCAAGAATTTCTGGCCCTTGGTTATGCAAGTTTTAGCCCTTTT
GTGCTGATTCACAGGGATGGGCTTCTGGTTGATTGTTGGCATGCTCAGTGGGAGAAATTGAGAAAATGTC
ACTTTCATTTAAATGTCCAA
>48-c
ATGCTACTGGTTGCAGCAGTCATAGCCACAGACATTTTTATTTCTTGGAGGGGATGGAATGACATCATAT
GTAAATTTCTTGTCTACCTGTACAGAAGTTTGAGGGGTCTCTCCCTTTGTACCACCAGCATGTTGAGTGT
CCTCCAGGCCATAATCCTCAGTCCCAGTAGCTCCTGTTTAGCTAAGTTCAAGCGCAAATCACCTCATAAC
ATCTCCTGTGCCATTATTTTCCCGAGTGTCCTCTATATGTCAATTAGCAGTCACCTCTTTATATCCATCA
CTGCCACCCCCAATTTGACCATGAATGACTTTCTTTATGTTTCTCAGTCCTGCTCTCTTCTACCCTTGAG
TTACCTCATGAAAAGCATGTACTCTACACTGCTGGTCCTCAGGGAAGTCTTTCTTATTGGTCTCATGGTC
CTCTCAAATTCATACATGGTGGCCCTCTTGTGCATGCACAGGAAACAGGCCCAGCATCTTCAAAGTACCA
GTCTTTCCCTCAAAGCATCTGCAGAGCAAAGGGCCACCCAAACCATCCTGATGCTCATGACCTTCTTTGT
GCTGATGTCCATCTTTGACAGCATTGTCTCCTGCTCAAGAACTATGTTCCTGGATGATCCAACATCTTAT
TCTATCCATATCTTCGTGATGCACATCTATGCCACAGTCAGCCCTTTTGTGTTTATGAGCACTGAAAAAC
ATATAGTTAACATTTTGAGAGGG
>228-c
ATGGTTCAACCTAGAAAAGTTCAAACCATGTTGTGGCTCAGAGACATGATTGTTGCCATTATTCAAAGAA
AACAACTGCTGAATGACAGAATGGACTTTAGGGACATGGCAGTAGGAATAGTGCTCTCATTTGAGATTCT
ACTTGGTATTCTGGGAAACTTCTCCCTTCTTTTCTACTATCTAATCCTTTACTATAAAGAACACACATTA
AGGATCATAGATATGATTCTTATACATGTGTTTACATCCAACTCCTTGATCCTTCTCTCCAAAGGACCCC
CAGAGGTAATGGGAGCTTTTGGGTCAAAGCAGTTATTTAATGATGTTGGGTGCAAACTTATTTTATATGT
TCAAAGAATTGCCAGGTGTATGTCCATCACTACCACCTGTTTCTTGAGTGTCTTTCAGGCCATCACCATC
AGTCCCAGGAACTCCTGCTGGAAGGAATTTAAAGTTAAGACTACAAAGTTTATGGGCCTGTCCATTTCCT
TCTACTGGGTCATGTTCACCTTACTAAATATGCTTTTCCCTTTATATACAGCTAGCAATAGTAATAGAGA
AAATAGGACACAAAAGAGTGATTCTGAATTCTGTCACTCTGGAGGCCGTGACAAAATAGTAGATTTATTG
TATGCTGCATTTTGTGTGTTTCCGGAAGTCTTATTTTCTATACTCATTGTAGTTTCCAGTACCTTCATGA
TTGTCATACTTTACAGACACAAGAAAAGGGTTCAACACATCCTCCATAAGCATGCTTCTCTTAGAATCTC
TGCTGAAAACAGAGCTACACAGACCATTCTTGTCCTGGTTTTCACCTTTCTAGTGTTTAATACACTCTCT
TCCATTTTACATGGATATATTGCTCTTTCACATGATCCCAATTGGTGGGTAATGAATATAACAGCTATCA
TAGCTTTGTGTTTTCCTACTTTGGGCCCATTTGTGATGAGTCATGATTTTACTGCTTCTAGATGTTGCTT
TACCTGGATAAAA
>213-c
ATGTGCAGTTCAGATCCATATCTAGCATTACTGATGCTTTCTTTAAAATGTATTTGCATCCTATATACAA
GGAAAGAAGAAATGATTTTGAAGATTCTTAAGGAAATAACTTTTCTCGTCATGACAGTGCTTGGCATTCT
GGGGAACATGTCTGTTTCTGTGAATTATATGTTCAGTTGGTGGGGAAGCCCTGAGAAGAAACCCATACAC
CTTATTCTCACTCACTTGTCTTTTACAAACATTGTACTTCTGCTTGCAAAAGGATTGCAAAAGACAATAA
CAGTTTTTGGTTTAAGAAACTTCCTGGATGACATAGGCTGTAAGATCATTGTTTACCTGGACAGAGTGGC
CCGAGGCCTCTCCATCTGCACCAGCAGTCTCCTCACTGTGGTCCAGGCCATCATCATCAGTCCCAGAGCA
TCTGGATGGAGGATGCTCAGGCCAAAGTCTGCATGGCACATCCTTTTATTCTTCTTATTCTTTTGGATAC
TCAATGCTTTGATAAGTGTGAGCCTAATTCATTCTACCACAAATACAAGACTGAATGTATCACAACTTAA
GAGTGATGACAACTACTGTTATTTTATGCTACCAATTCAGAAAATAAAATGGATTGTTCTCCCTCTCATG
GTTCTGAGAGATGCAGTGTTTCAGGGTGCCATGGGAGGGGCCAGTGGCTACATGGTATTTCTTCTCCACA
AG
>54-c
ATGAATAAAATTAATAGACTGTCCCATAACACTGAGATAAGAAATGCTATTTATTCTGGAGTTGGCATTG
GGATCTCAGGCAACAGCTTCCTTCTTCTCTTCCACATCCTCAAGTACATTCGTGGGCAGAGGTCCAGACC
TATTGACCTGCCCATTGGTCTCTTGTCCCTAATCCACCTGCTGATGCTGATAGTCATGAGTTTAGTAGCT
ACGGACATCTTTATGCCATGGGGGAGATGGGGTGACACCACATGCAAATGTGTTATATCCTTGTACAGGC
TTTGTAGGAGTCTCTCTCTTTGTGCCACCAGCCTGCTCAGCATCCTCCAGGCTGTCACCCTCAGTCCCAG
AAACTCCTGCCTAGAAAAACTCAAGCATAAATCTCCACACTACATGCTAGGTTGTCTTCTTTTCCTGAGT
GTCTTCTATACGTTCATTAGCAGTCCCCTTGCCACATACATAACAGCGAAGTCTAATTTGACCTCACCTA
GCTTTACATATATCACTACATCGTGCTCTCTGGCACCCATGAGTTACTCTTTCCATCTCACAGTTTTTAT
ACTGTTGACCTCCAGGGATGTCATCTTTGTAGGTCTCATGCTCCTCTCCAGTGGGTACATGGTGACTTTC
CTAGGCAGACATAAAAAGCAATCCCAATTTCTCCACAGCACCAGCCTTTCCCTCAAACCATCTGCAGAAA
AAAGAGCCATGAGGACCATTCTGTGCCTCATGAGCTTCTTTGTGCTGATGTACACCTTGGACAGCATTGT
CTCCTACATAAGAAGTATCGATGATGGTCAGATAATTTATTGTGTCCACATTTTCACAGCCCATGGCTAT
GCCACAGTCAGTCCTTTTTTGATCCTCAGTACTGAAAAATATATCATCAGCATTTTCAGATCCACATTTG
GAAGGATGGTAACCATCATATTACTCAGGAATAGG
>25/30-c
ATGTCCTCATTAATGAATATCCTTTATTTCCAAGCTGGACTTGGAGTTCTAGCCAATACTTTTCTCCTTT
GTTTTTATACTTTCACAATCCTAGGTCATAGATCAAAGCCCATGGATCTGACCTCCTGCCAACTGACCTT
TGCTCATATATTGTTTTTGCTAACTGGAGGGGATAATTGGCTTGCAGTCATACTTGAGTCACTGAACATT
GAGAATGACTTCAAGTGTAAGACAATTTTTTATATAAGTAGGGTCATGAGAGGGTTCTCTATCTGCATCA
CCTGCCTCCTGAGTGTGTTTCAGGCTGTCACAATCAGTCCCCATACCTCACTGTTGGCAAAATTTAAGCA
TAAACTAAAAACATACATCATCTATGCTGTTTTCTATATTTGGTTTTTTAATTTCTTGGTCAATAGTCAC
ATGATATTCTATGTTGGTGGTTTTAACAATGTGAGTGAAACCAACCAGATAAGAGTCACTAAATCCTGTT
CACTATTTCTCATGAACTACATTATCAGTGGATTGATTTTTACAGTGACAACTTTCAGAGATGTGTTTCT
TGTAGGAGTCATGCTGATCACAAATGCATATATAGTGATTATCTTGTTCAGACACCAGAGGCACTGCAAG
CATCTTCATAGCATTAGGCACCTGAGAGTGTCCCCTGAGAAAAGGGCCACCCAGACCATCTTACTACTTG
TGGTTTTCTTTGTGGTCATGTACTGGGTGGACTTCATCATCTCATCCACCTCACTCTTGTTATGGATGTA
TGACCCAGTCATCCTGACTGTTCAGAAACTTGTAGTGACTGCCTATCCTACAATTACTCCTTTGATACAA
ATCAGTTCTGATAAGAGAGTAATCAATGTGTTGAAAAACTTGCAATCAAAGTGCCAACAGATTTTC
>82-c
ATGAAACCAGAGAACATGGTAATGGGTATAGTCTTCATCCTGCAGACTACTGTAGGAATCCTGGTTAATT
CCTCAGTTCTGCTTCATTATTTAATCCCAGGATTTACTGGGAAAGGTTTGAAGCTCAAAACCCTAATTGT
AAAGCACTTAACTCTGGCCAACTCCTTGTCAATTATCTCTAGAGGAATTCCACAGATAATGGCAGAATTT
GGAATGAAATATTTTCTGGATGACATTGGGTGTAAACTTGTACTTTACCTTTATAGAGTATCCCGGGGGG
GTTCACTATATACAACATGCCTTTTGAGTTGTTTCCAAGCAACCATAATCAGCTCGAGTAGCACCAAATG
GATGAAGTTTAAACACAAAGCCATCAAGTACATGGGTCCTTCCTGCTCACTCAGTTGGCCTATGCATCTG
CTTCTGAATGTCATGATACTTGTGGCAGTGACAAGCTCTAGCAACAGAAGGAATGCTACTAAAAAACTGA
CCTATGTGTACTGCTCAGCCTCTGTTTCTGGCACTGTTGCAACTCCATTGTATATGCTCTTGCTCAGCTT
CACTGATGTTCTGTGTTTGAGTCTCATGTCCTGGGCCAGTGTCTTCATGCTGAGCATCCTCCACAGGCAC
AAGAGGCAGGTCCAGTACATCCATGGTGCCCAACATTCCCTGAGAGTCTCTCCTGAGGCCAGGGCCACCC
AAACCATACTGATCCTTGCATGCACTTTTGTTACCTTCTACTCTATCTCTTCCATCATGGTTCTATATTC
AGCCTTATTTGGTAATCCAGGATTGTGGGTTATCAATATCATCTCAGGTTTAGAAACCTGTTACCCTATA
TTTTGCTCCTTTGTGCTAATTTGTAATAACAGCTCTGCCTCTAGGCTCTATCTTCCCTGTTGGTGGAAAC
AT
>26.2-c
ATGTCTTCAATCAAGAATGTCCTTTATTTCCAATCTGGACTTGGAGTTCTAGCCAATATGTTTCTACTGA
TTTTCTATATTTTCATAATCCTAGGTCACAGACCTAAGCCCATAGACCTGATCTCCTGTCAACTAAACTT
TGTTCACATAATAATGGTCCTCACTGCAGGGGATATTTGGCTTTCAGACTTATTTGAGTCACTAAACATG
GAGAATAACTTCAAATGTAAGGCAATTTTTTACATAAACAGGGTGATGAGAGGCCTCTCTATCTGCATCA
CCTGCCTCCTGAGTGTGTTCCAGATCGTCACTATGAGTCCCAGTACCTCTTTCTTGGCAAAATTTAAACA
TACACTAAAAAAGTACATCATATATGTTTTCTTCTATTTTTGGTTGTTCAATTTGTCTTTCAGCAGTAAC
CAGCTCTTCTCTGCTAGTGCATATACCAATGTGAGTGACACCAACCAAATGAAGATCAGCAAATACTGCT
CATACTTTCCCACAAACAAAATTATCAGGGGATTGATTTTAACAGTGACAACTTTAAGAGATGTGTTTCT
TGTAGGAGTCATGGTGACAACAAGTGCATACATGGTGCTTTTATTGTTCAGACATCAGAGGCAATGCAAG
CATCTTCATAGCATCAAGTACTGGAGAGCATCTCCTGAGAAAAAGGCCACACAGACCATCCTGGTGCTGG
TGGTTTTCTTTGTGGTCATGTACTGGGTAGACCTCATCATCTCATCCACCTCAGTCCTGTTGTGGAGGTA
TGACACAGTCATTCTGACTGTTCAGAAGTTTGTGATGAATGTCTATCCCACAATTACTCCTTTGGTACAA
ATCAGTTCTGATAACAGAATACTCAAATGCCACCAAGCTTTTTTTAAAGGGGCAATTTTTGTCTTCTTTA
AAATGATATTTATTCCTCTGGTCTGTGCCAGCATCATTCCACCTTGGATC
>194-c
ATGAGTCCTAGGACAACCATTTGGAAAAAGGCCAAACCACAGACTTCGAGGCAAGTTCTTACTTATGTCT
TCCTCTTTTGGATCCTTAATATTCTCACAAGTTCCAATTTGTTGTACTATATAACAGCTGGCAGTGGCAT
GAACAGATCTGGAGTTACAGGGTACATTGGATATTGCTATATGCTGCCATCCAAGCACATAGTTAAGTGG
CTTTTCCTCTTGCTCATGGCTGTTCGTGATCTCGTCTTCCAGAGTCTCATGGGCTGGAGCAGTGGATACA
TCTCTTTTCACCTGTATAAGCATCACAAGCGTGTCCTCTACCTTCATAGCTGCAGGTTTGTAAATAGTTT
CAGCCCAGAGATCAGAGCTGCACAGAGTGTTGTCATTCTCATGAGCTGTTTCCTTTTCTTTTATTGGGCA
GACTTCATTTTTTCTTTATATACAGGTTCCATGGTGAGTCATGATTCCATTATACTAAATATTAAAACAT
GTCTAGTACTTGGTTATGCTGTTCTCAGCCCCTTTATTCTGATGAACAGAGATGTCCCTGTTGCTAAATC
C
>11-c
ATGTTCTCCTTAGAGAATGCTCTTTATATCCAAGCTGGGTTAGGAGTCCTAGCTAATATGTTTCTTCTTG
TTTTCTATATTTTCATAATCCTAGGGCACAGACCTAAGCCCATGGACCTAATCTCCTGTCAACAGACTTT
CATTCACATCATGCTGTTCTTCACTGCAGGGGATATTTTGCATACAGATATATTTGAGTCACTGAATATT
GAGAATGACTTCAAATGCAAAACAACTTTTTACATATGCAGAGTAATGAGAGGTCTCTCTATCTGCACCA
CCTGCCTCCTGAGTGTGTTCCAGGCTGTCACCATCAGTCCCAATACCTCGCTGTTGGCAAAATTTAAACA
TAAACTAAAAAAATACACTATCAATGCTTTCTTCTATATTTGGTCTTTTAATTTGTCCTTCAGTAGTAAC
CTGATCTTCTATGTTGGTGCTTATTCCAATGTGAGTGAGACTAACCAGATGAAAGTCACTAAACACTGTT
CTCTCTTCCCAATGAACTATATCACCAGGGGATTGATTTTATCAGTAACAACCTCTAGAGATGTGTTTCT
TGTAGGAGTCATGCTGATTACAAGTACATACATGGTAATAATCTTGTTCAGGCATCAGAGGCAATGCAAG
CATCTTCATAGCATCAGCCATCTGAGAGCCTCCCCTGAGAAAAGAGCCACCCAGACCATCTTGCTGCTGG
TGGTCTTCTTTGTGGTCATGTACTGGGTGGACTTCATCATCTCATCCTCCTCAGTCCTGTTATGGATGTA
TGACCCAGTCATCCTGACTGTTCAGAAGTTTGTGATGAATGCCTATCCTACAATTACTCCATTGGTACAA
ATCAGTTCTGATAACAGAATAATCAACTCTCTCAAAAACCTGCAGTCAAAATGTCAC
>31-c
ATGTTTGCATTCAAGAATGTCCTTTATTTCCAAGCTGGACTTGGAGTCTTAGCCAATATGTTTCTTCTTT
GTTTCTATATTTTCATACTCATAGGTCACAGACCTAAACCCATGGACTTGATCTCCTGTCAACTCAGCTT
TATTCACATGATGATGTTCCTCACTGGAGGGGACCTGTTGCTTACAGACATATTTGCATCACTGAATATT
GATAATGACTTCAAATGTAAGGCAACATTTTACATAAGCAGGGTGACGAGAGGCCTCTCTATCTGTACTA
CTTGCCTCCTGAGTGTGTTCCAGGCTGTCACTATCAGTCCCAATACCTCAGTGTTGGCAAATTTTAAACC
AAAACTAAAAAAATACATGACCTATGTTTTCTTGTGTATTTGGTCTTTCAATTTGTCCTACAGTAGTAAC
CGGTTCTTCTATGTTCATGGTTTTACTAATGTGAGTGAGACTAACCTGATGCAGGTCACTGAATCCTGCT
CACTCTTCCGCATGAACTATATCATCAGGGGATTGATGTTAACAGTGTCAATCTCCAGAGATGTGTTTCT
TGTAGGAATCATGATGACCACAAGTACATACATGGTGATTATCTTGTGCAGACATCAGAGGCAATGCAAG
CATCTTCATAGCATCAGGCACCTGAGAGCATCCCCTGAGAAAAAAGCCACACAGACCATCTTGCTGCTGG
TGATTTTCTTTGTGGTTATGTACTGGGTGGACTTCATCATTTCATCCACATCAGTCCTGTTGTGGAGGTA
TGACCCAGTCATCTTGTGGGTTCAGAAGTTTGTGATGTATGCCTTTCCCACAATTACTCCTTTGGTACAA
ATTAGTTCTGATAACAGAATAATAATTATGCTGAAAAACATGCACTCAAAGCACCACCAGAGGTTTTTTG
GAGACTTTTTTTTATTTCTT
>1-c
ATGAACAGAAATGACCCAGTATACAATATCAATGGCATAAGAAATGCTTTTTTTTCTGAAATTGCCTTTG
GGGTCTCAGCCAACACCATCCTCCTGCTCTCCCACGTGGTCACATTCTTTCAGGAACTCAGGCACAAGCC
CATCAACATAACTATTGGTGTCCTGGCTCTAAGCCACATCGTGATGCTGCTGGCCATGGCTGCCATGGCT
ACAGATATTTTGGGGTCCCAGGGGTTTTGGGATGACTTCACATGTAAATCAGTGATCTCCTTGTACAGGC
TGATGAGGGGTGTCTCTATTTGTGCGACGTGTCACCTGAGCATCCTCCAGGTCATCCTCCTCAGCCCCAG
AAGTTCCTGTTTGGCAAAGGTCAAACCAAACTCCCTCTGGCACAACTTGTGCTGCTTTCTCTTCCTGTGG
GCCTTCCACATGTCCATTAATGGCTTCGCAAACTCCATTGTGGTTGCCCACAATGTGACCTCACACATTC
TTATACTGGTCACTAAATCCTGCTCTCTCTGGGTTGTTAGTGACATCATGAGACACTTACTTTCTATACT
GGCTGTCTTCCGGGATACCTCTCTAGTAGGGCTCATGGTACTTTCAAGTGTATACATGGTGACTGTCTTG
TGCAGACATAAAAGGCAGTGTCAGTACCTTCACAACACCAGCATTTCCCGCAAAGCATCCCCAGAGCAGA
GGGCCATCCGGAACATTCTGTTGCTAGTGAGTTTCTTTTTGGTCACGTACTGTCTGGATTCCATTGCCTC
CTCCTGGAGAGTTATGTGGAATAATGACTCAACCCATCGCTGTGTTCAGATGTTTGTGTCCAATGGCTAT
GCCACGTTCAGTCCTTTGGTGTTCATCAGTACTGAACAACGTATAATTAACTTTTTGAAAACCACACAGG
GTCAACAG
>197-c
ATGGTTTTGGACCCTGTCAAGGGCACAGTCTTCCTCTGTCTCACTGGACTTGGCACCGTTGGGAACAGCT
TAGTTTTTGTGAGTTATATGCACATGTTCCAAAGCACTGAGCAGAAACCCATACACCTCATTCTTGCTCA
CTTGACACTTACAAATATCATAATGCTTCTTTCAAAAGGGATGCCGAAGACAATAGAAGCATTTAATTTT
GGAAACTACTTAAATGACACCAGTTGTAAAGCTGTTGTTTACCTGGCAAGAGTGTCCCGGGGCCTCTCCA
TCTGCACCAGTAGTCTTCTCACTGTGGTCCAGGCCATCACCATCAGTCCCAGACACTCAATGTGGCAGAG
GCTCAACCTAAAGACCCCACAGCACATTCTTTTCTCGCTGCTCTGCCTGTGGATACTCAATTCCTTGATC
AGCATGAACTTACTATCTTACATTAAAAATGTCAGTAGTCTGAACATAACACAGTTTAAGAAAAAAGGCA
ATTATTGCTATTTTCTGCCTGAAAGCTGGATAACAAGATGGATTTTTCTCACCCTCATG
>89-c
ATGCTTGACATGGTAATAGCCAAAACTAATAAAACTCATGTTGGCAGTGGATATTCAGATGGTTACTGTC
AAAACAAACACTTTGGGAACCAAAATTCAGGGTCATTTTTTAGCCTTATCCTCACTCACGATCTCTTCTA
TGTGGCTGTCATGGTGTGGGCCAGTCTCTACATGGTGATTTTTCTCTACAGACACTACAAGAGATCCCAG
CATCTCCACAGTCGAAGCATTTCCTCCCAGTCATCTCCTGAGCGCAAAGCCACTCATAATATCCTGTCTC
TGGTGAGCTTCTTTGTGTTAATTTATTGCTTGAACAACTCCATCACCCTTTATTGCTTTTATACAAAAGA
AAAAATTCCAAGATTGGAGTCAATTAATGCAATTTTAACAGCATGCTACCCAACCATCTGTCCTTTTTTC
CTCATGAAGAATAATAAAGTTATTTTGCAATTAGCTTCTTCATTTTCGGTACTGAGGATGACATGTCTTC
AAAGTTCACTCCATGGC
>88.3-c
ATGCTTCCAAGTGACACCATCTTCCAGATCTTTCTCATATTCCAGTTTTGTCTTGGTGTCATAGGGAACT
CATCACTGTTAATGTTGTATGTATACACTTTCTTCTTCAAGCCTCATTTGAAGAAGTTGATAGATTCAGT
TTTTATGCACCTGACAATAGTTAATATGTCAACAATCATGTTCTCAATGATAAAAGATATCATGTTTTCC
TTTAGAGTACCCAATTTTCTGGACGATGTTGGTTGTAAGGCAGTTTTGTTTTCATTCAGACTCAGCCGGG
GTCTGTCCATCTGCACCACCTCTGTTCTAAGCACATTCCAAGTCATCACCATCACTCCCAGTAAATCTAA
GTGGGTCTCCTGGCTTAAGCCAAGACTCTCTACATGGATTTTTTCTTCGTTGCTTTGCTCCTGGCTGATT
AATCTGCTTATCTACGGGTATATGCTTGATTTGGTAATAGCCAAAACAAATAACAGTCACGTTGGCCGTG
GATATTCACATGGTTACTGTCAAAACAAGAAATATGGGACCCATGATTCAGGATGGTTTTTTAGCCTTAT
CATCACTCATGATCTCATCTATGTGGCTGTCATGATGTGGGCCAGCCTCTACATGGTTATTTTCCTATAC
AGACACCGC
>88.2-c
ATGCTTCCAAGTGACACCATCTTCCAGATCTTTCTCATATTCCAGTTTTGTCTTGGTGTCATAGGGAACT
CATCACTGTTAATGTTGTATGTATACACTTTCTTCTTCAAGCCTCATTTGAAGAAGTTGATAGATTCAGT
TTTTATGCACCTGACAATAGTTAATATGTCAACAATCATGTTCTCAATGATAAAAGATATCATGTTTTCC
TTTAGAGTACCCAATTTTCTGGACGATGTTGGTTGTAAGGCAGTTTTGTTTTCATTCAGACTCAGCCGGG
GTCTGTCCATCTGCACCACCTCTGTTCTAAGCACATTCCAAGTCATCACCATCACTCCCAGTAAATCTAA
GTGGGTCTCCTGGCTTAAGCCTAGACTCTCTACATGGATTTTTTCTTCGTTGCTTTGCTCCTGGCTGATT
AATCTACTTATCTACGGTTATATGCTTGATTTGGTAATAGCCAAAACAAATAACAGTCATGTTGGCCGTG
GATATTCACATGGTTACTGTCAAAACAAGAAAGTTGGGAAACAGAATTCAGAATGGTTTTTCAGCTTTCT
CATCACTCATGATTTCTTCTATATGTCTGTCATGATGTGGGCCAGCCTCTACATGGTTATTTTCCTATAC
AGACACCGC
>39.2-c
ATGTTTTCATTAAATAATGTTTTTTATGTCCAAGCTGTACTTGGAACCCTAGCCAATATATTTCTTCTTT
TTTTCTACACTATCATAATCCTATGTCACAGATCTAAGCCCATGGACTTGATCTCCTGTCAATTGACCTT
CGTTCACATAATGATGTTCCTTACTGGAGGGGATATTTGGCTTACAGACTTATTTGAGTCACTGAACATT
GAGAATAACTTCAAATGCAAGGCAACTTTTTACATAAACAGGGTGATGAGAGGCCTCTCTATCTGCATCA
CCTGCCTCCTGAGTGTGTTCCAGGCTGTGACGATCAGTCCCAATACCTCTTTGTTGGCAAAATTTAAACA
TAAACTAAAAAAATACATGATCTCTTCTTTCTTTTATATTTGGTCTTTCAATTTGTTATTCATCATTAAC
CGGATCTTCTATACTGGTGCTTATACCAATGTGAGTGATACCAACCAGTTGAAGGTGACTAAATACTGCT
CACTCTTCCCTATGAACAACATCATCAAGGGATTGGCTTCAACAATTGTAACCTTAAGAGACGTATTTCT
TGTAGGAGTCATGCTGAGTACAAGCACATACATGGTGATTATCTTGTTCAGACACCAGAGGCAATGCAAG
CATCTTCATAGCAAAAGCCAATTGAGAGCCTCCCCTGAG
>12-c
ATGTTTCTTCTTGTTTTCTATATTTTCATAATCCTAGGTCACAGACCTAAGCCCATGGACTTGATCTCCT
GTCAACTGTCCTTTGTTCACATAATGATGTTCCTCACTGGAGAGAATTTTTGGCTTGCAGACATATTTGA
GTCACTGAATGTTGAGAATGACTTCAAATGTAAGGCAACTTTTTACACAAAGAGAGTGATGAGAGGTCTC
TCTATCTGCATCACCTGCCTCCTGAGTGTGTTCCAGGCTGTCACTATCAGTCATAGGAACTCCTTGTTGG
CAAAAATTAAACATAGACTAAAAAAATACATGATCAATGCATTATTTTATATTTGGTCTTTCAATTTGTC
CTTCAGTAGTAACCTGATCTTTTATGTTGGTGGTTTTACCAATGTGAGTCAGTCCAAGCAGTTGAAGGTC
ACTAAATCCTGCTCACTCTTCCCCATTAACTACATTGTCAGGAGCTTGATTTTAACTGTCACAACTTCCA
GGGATATGTTTCTTGTAGGAGTCATGCTGACTACAAGCACATACATGGTGATTATCTTGTGTAGACATCA
GAGGCAATGCAAGCATCTTCAT
>220-c
ATGTTCAGTTGGTGGGGAAGCCCTGAGAAGAGACCCATACACCTTATTCTCATTCACTTGACTTTTACAA
ACATCATACTTCTGCTTGCAAAAGGATTGCAAAATACAATAATAGTTTTTGGTTTGAGAAACTTCCTAGA
TGACATTGGTTGTAAGATCATTGTTTACCTGGAGAGAGTGGCCCGGGGCCTCTCCATCTGCACCAGCAGT
GTCCTCACTGTAGTCCAGGCCATCATCATCAGTCCCAGAGCATCTGGGTGGAGGAGGCTCAGGCCAAAGT
CTGCATGGCACATCCTTCCATTCTTCTCATTCTTTTGGATACTCAATGCTTTCATAAGTGTGAACCTAAT
CCATTCGATTAGAAGTACAGGCATGAATACATCACAAAATAGTGACAACTATTGCTATTTGACATCAGAA
AGTCAGAAAATCAAATGGATTGTTCTTCCTCTCATGGTCCTGAGAGATGCAGTGTTTCAGGGTGCCATGG
GAGGGGCCAGTGGCTACATGGTATTTCTTCTCCAC
>231-c
ATGTATACTGAAAGAGTTGGCAGAAGTGTTTCCATTGGTACCATCTGTCTCTTGAGTGTCTTCCAGGCCA
TCACCATCAGTCCCAGTGACTCGTGCCTTAATGGCCTTAAAGTAAAAGTTCCAAAGTACATCAGCCTTTC
TATTTTCCTATGCTGGGTCCTGTTTTTGGGGTTAAATATGATTTCACCAATGTATGTATATATTAAGTGG
AACAGCAATAATGTAACATATAAAAGAACTTCAAATTACTGCTTTAGTTTAGGTCATGATGAATTTTCAG
GCCCAATGATTACAACATTTTTTGTATTCCCTGAAGTCTTGTTTGCTATCCTTATTGTCTGGTCTGGGAG
CTTAATGGTCATCATTTTGTATAGGCACAAGCAGCGGGTTCAACATATCCATTGCACTTATGCTCCCACC
AGAACATCTCATGAATCAAGAGCCACTAAGAACATTCTGGTGCTAGTGTCACTCTTTATTGGCTTTTATT
CTCTCTCCTCCATCTTACACACTTGTGTTGCTCTTTTTTGTGGTGCTGGCTGGTGGCTGATTAACATCAC
AGTCATCATTCATCTGTGTTTTCCTACTTTGGGACCCTTTATTGTGACCCCTGACACTGCTTTGCCCAGA
TTCAGCTTATCCTGGATAAGAAATACAGAAAGAACA
>basal167.1-c
ATGACAGTTTTTGTTCCAAAGGAGCCCCCAACTGATCTAAAATGTAAACTTGGGTACTTCATTTGCCTGG
TGGCTCGAAGTACAAACATGTGCTCCACCTGCTTTCTGAGCACTTATCAGTTTGTCACTCTTGCTCCTGG
TACCTGGGGTAGGGTGATGCTCCGTGGAAGAGCTCCCAAATTTGTGAGGTATACTTGTTATAGTTGTTGG
TTGTTCAGTGTCGTAAATAATGCTCATATTCCAATGAAAGTCAGTGGTCCTCAGAAAACATACAATGATA
CCAATACTAAAAACAAATGGGTTTGCTCCACCTCTGGTTTCAGTATAGGCATGCACATCTTGTCATTTGC
CCATGATGCGGTGTTCATCAGCATCATCATCTGGAGCAGTGTCTCCATGGTGATTCTCCTGAACAGACAC
CACCAAAGACTGCAGCATATTCAATCCCCCAATCAGAAGCTCAGAGTTCATGCTGAGACTAGAGCATCCC
ACACCATCCTGATGCTGGTGGTCACATTTGTGACCTGTTATCTTCTAGACTGCATTTGTAGTTTTCTTCA
CATTTCTTTTGTGGACTCTCGGCTCTGGTTGAGACGTGTCAAAGAAATTTTGGCTGTAAGCTTCCCTACC
TTTTCTCCATTATTGTTGATCTTTAGGGATCCCAATGATCCTTGTTCTCTGCTATTCAGCTGC
>236.2-c
ATGGAAGCCAGTGAGTTGTCTATAAGAATGGTATTCATCTTTCTGACTACAATTGGAATTCTAGGAAATT
TCACTCTTCTATACCACTATATATATTTTTACCTAACAAGGTACAGGTTAAGGTCTACAGACTGGATTCT
AATTCACTTGATTGTAGCCAATATCTTAACTGTACTGTGTAAAGGAGTGCCCCAGACAATATCCTCATTT
GGGTTTACAGATTTTCTCAATGATATTGGATGCAAATTGGTTTCTTCTTTACACAGAGTAGGAAGGGGTG
CAAGTATTGGCAGCACCTCACTTCTTAGTGTGTTTCAGGCCATCGTCATCAGCCCCAGGAACTCCAGGGA
TTCAGAACTTAAAGTAAGAACACACAAGTGCATTTGTTGTTCAGTGTACCTCAACTGGTTGATTTATTTA
TTTATAAACAGTGTTAACCTTGTGTATTTGAGGGCAAGAAATGGCAATGAAAGCACAACAAACCTGAAGT
CTTTCTTTTTCTGTTATTCTGTCCGTCATGATCCAACCAGTGACATCCTTTATGCCACATTACTGTCAAG
TCCTGAAGTGATTTTGTTGGGGCTCATGCTATGGGCCAGTGGCTCCATGGTTCTCACTCTGTACAGGCAC
AAGCAGATGATGCAATACATATCCAGGACCAGTCTTTCTTCTAGATCCTCCCCTGAGTCCAGAGCCACTA
AAACCATCCTTCTCTTGGTCTGTACTTTTGTCTCCTTTTACACAATTTCTTCTGCTTGTCAATCCTTTGG
AGCTCTCCTTTATAATCCCAAGTGGTCTCTGGTGAATATGACTGCAATGACTTCTCTGCTTTTCCCCACT
GTGTGTCCCTTTCTTCACATGAGCCAAGACTCTCGGATTTCCAGTTACTTGAAAAGGAATATACATTTCC
CA
>43.1-c
ATGCTTCTGGTTGCAGCATTCATAGCCACAGACATTTTTATTTCTTGGAGGGACTGGGATGACATCACAT
GTAAATTCCTTGTGTACCTGTACAGAGTTTTGAGGGGTTTCTCCCTTTGTACCACCAGCATGTTGAGTGT
CCTCCAGGCCATCATTCTTAGTCCCAGAAGCTCCTGTTTAGCAAAGTTCAAGCATATATCTCCCCATCAC
ATCTTATGTGCTATTCTTTTCCTGAGTGTCCTCTATATGTTAATTAGCAGTCAACTCTTGGTATCAATCA
TTGCCACCCCCAATTTGACAACGAATAACTTTCTTTATGTTACTCAGTCCTGCTCTATTCTACCCTTGAG
TTACCTCTTGAAGAGAATAAATTCTATGCTGCTAGCCATCAGGGAATTCTTTCTTATTAGTCCCATGGTC
CTCTCAACTTGGTACATGGTGGCCCTCTTATGCATGCACAGGAAACATACCCAGCATCTTCAGGAAACCA
GACTTTCCCTAAAAAAATCCCCAGAGCAAAGTGCTATCCAGACCATCCTGATGCACATGAGCTTCTTTGT
GCTGATGACCATCTATGACAACATTGTCTCCTGCTTAAGAACTATGTTCCTGAATGATCCAATATCTTAC
TCTATCGAACACTTTATGATTCACCTCTATGCCACTGTCAGCCCTTTTGTGCTTATGAGCAATGAAACAC
ATATAGTTACCTTTTTGAAGTCCATTGGTAAGAGGATGATAAATTTGAATCTTCAC
>27-c
ATGTTCTCACTCAAGAATGTCCTTTATTTCCAAGCTGGACTTGGAGTCCTAGCAAATATGTCTCTTCTTT
GCTTCTATATTTTCATAATTGTAGGTCACAGACCTAAGCCCACGGACTTGATCTCCTGTCAGCTGACCTT
CATTCACATAATGGTGTGCCTCACTGGAGGGGACCTGTTGCTTACAGACATATTTGAGTCACTGAATATT
AATAATGACTTCAAATGTAAGGCAACATTTTACATAAGCAGGGTGATGAGATGCCTCTCTATCTGCACCA
CCTGCCTCCTGAGTGTGTTCCAGGCTGTCACAATCAGTCCCAGTACTTCTTGTTTGGCAAAATTTAAACA
GAAACTAAGAAAATACATGGTCTATATTTTCTTATGTATTTGGTCTTTCAGTTTTTCATACAGTAGTAGC
CGGATCTTCTATGTTCGTGGTTTTACTAATGTGAGTGAGAGTAACCAGATGCAGATCACTAAATCCTGCT
TACTCTTCCGCATGAATTCCATCATCAGGGTATTCATTTTTACAGTGACAACCTCCAGAGATGTATTTCT
TGTAGGA
>217-c
ATGGTTTTGCAGTTTATTAAGGAAACAATTTTTCTCTTCATGACTATGGTTGGCATTCTGGGGAACATGT
CTGTTTCTGTGAATTATATGTTCAGTTGGTGGGGAAGCCCTGAGAAGAAACCCATACACCTTATTCTCAC
TCACTTGTCTTTTACAAACATTGTACTTCTGCTTGCAAAAGGATTGCAAAAGACAATAACAGTTTTTGGT
TTAAGAAACTTCCTGGATGACATAGGCTGTAAGATCATTGTTTACCTGGACAGAGTGGCCCGAGGCCTCT
CCATCTGCACCAGCAGTCTCCTCACTGTGGTCCAGGCCATCATCATCAGTCCCAGAGCATCTGGGTGGAG
CAGACTAAGGCCAAAGTCTGCATGGCACATCCTTCCATTCTTCTCATTCTTTTGGATACTCAATGGTTTA
ATAAGTATGAACCTAATCCATTCCATCACAAGTACAGGTCTGAATATGTCACAGCTTAGCAACAGCAACA
ACTATTGCTATTTTATGCCAGAAAGTCGAGAAATAAAATGGATTGTTCTCCCTCTCATGGTTCTGAGAGA
TGCAGTTTTTCAGGGTGCCATGGGAGGAGCCAGTGGCCACATGATATTTCTCCTCCACAAACATCACCAG
CATGTCCTCTACCTTCAGAACTCCAAGCTTCTCTACAGAACTCCTCCT
>basal58.2-c
ATGAAGCCATCTCCAGGTTCTCTCCTGAAAACCATGGAAATGTTGGCTCTGCAGATCCTTTTGTTTTGCC
ATGTTGTGGTTGGGACTGTGGGCAACATCCTTCTGTTTGTCCATAACTTCTCTCAAATCTTGACTGAATC
CAGACTGAAGCCTATACAGGTTATTCTAATCAACTTGGCTGTGGCCAATGCATTCATGATCCTTCTGTTT
GTATATTCATATGAAATGATTGATATTGTTTCCATGAAACCTCCAACTGACCTCAAATGTAAACTTGCAT
ACTTCTTTCACCTGGTTGCTCGAGGCACAATAATGTGCTCCACCTGTGTCCTCAGCACCTACCAGTTTGT
CACTCTTGTTCCTGGTACCTGGGCTAGGGTCATGTTCAGAGAAATATCCCCCAAGGTTGTGAGCTATTCT
TGTTTCAGTTGCTGGTTGTTCAGTGTCTTAAATAATGCTTACATCCCAATGAATGTCAGTGGTCCACAGA
AAACACACAATGACTCTGATTCTAAAGGCAATTCGATATGCTCCATCTCTGGGGTCAGTGTGGACATGAA
TGTCTTGCGGTTTTCCCATGACATCATATTCCTTAGCATCATGGCCTGGACCAGTGTCTCCATGGTGATT
CACCTAAAGAGACACCACCAGAGAATGAACCACATACATAAGGTCAATCAAAACAACAGAGGCCATGCTG
AAACCAGAGCAGCCCACACCATCCTGATGCTGGTGGTCACATTTGTGAGCTTATATATTCTAAATTGTAT
TAGTATTTTATTTCACATTTCCTTTGTGGAATCTCGTCTCTGGTTGAGG
>222-c
ATGGTTTTGCAGTTTATTAAGGAAACAATATTTTTCTTTATGACTATGATTGGCACCCTGGGGAATATTT
CTGTTTCTGTGGATTATTTCTTCTGTTTATTAGAAGGTGTTAAGAAGAAACCCATACACCTCATTCTCAT
CCACTTGGCTTTTACAAACATCCTAATCCTTCTTACAAAAGGATTTCGAAAGACAGTAGCAGCTTTTGGT
TTGAGAAACTTCCTGGATGACATAGGCTGTAAGAGCATTGTTTATCTGGAGAGGGTGGCCCGTGGCCTCT
CCATCTGCACCAGCAGTCTCCTCACTGTGGTCCAGGCCATCATCATCAGTCCTAGAGCGTCTGGATGGAG
GAGGCTCAGGCCAAAGTCTGCATGGCACATCCTTCCCTTCTTCTCATTCTTTTGGATACTCAATGGTTTA
ATAAGTGTGAACCTAATCCATTCTACCACAAATACAAGACTGAATATATCACACTTTAGGGGTGATGAGA
GCAATTGTTATTTTATGTTACCAAGTCAGAAAATAAAATGGATTTTTCTTCCTCTCATGGTCCTAAGGGA
TGCAGTGTTTCAGGGTGCCATGGGAGGGGCCAGTGGCTACATGGTATTTCTTCTCCACAAGCACCACCAG
CATGTCCTCTAC
>19.3-c
ATGTCCTCATTTGAGAATGTCCTTTATATCCAAGCTGGACTTGGACTCCTACCAAATATGTTTCTCCTTT
TTTTCTATAATTTCATAATCCTAGGTAACAGATCTAAACCCATGGACTTGATCTCCTGTCAACTGACCTT
CATTCACATAATGATGATCCTCAGTGAAGGAGATAACATGCTTGCAATCATATTAGAGTCACTAAAATTT
GGGAATGGCATTAAATGTAAGACAACTTTTTACATAAACAGAGTGATGAGAGGCCTCTCTATCTGCATCA
CCTGCCTCTTGAGTGTATCCCAGGCTATCACAATCAGTCCCAGTACCTCCTTGTTGGCAAAATTTAAGAG
TAAAGTAAAAAAACACATCATCTATGCTTTTTTCTATCTCTGGTCTTTCAATTTGTCATTCAGTAGTAGG
TGGATCTTCTATGTTGCTGGTTTTACCAATGTGAGTGAAAACTACCAGATGAAGGTCACTAAATCCTGCT
CACTCTTCCCCATGAACTACATCATCAGGGGATTTATTTTAACTGTGACAATGTCCAGAGATGTGTTTCT
TGTAGGAGTCATGCTGAGCACAAGTACATACATGTTGATTATCTTGTTCAGACATCAGAGGCAATGCAAG
CATCTTCATAGCAAAAGCCAATTGAGAGCCTCCCCTGAG
>7-c
ATGACCCATGTTTTCTTATGTATTTGGTTTTTCAATTTTTCCTTCAGTACTAACCAGATCTTTTATGTTG
GTGGTTTTACCAATGTGAGTGAGACCAACCAGATGCAGGTCACTAAATCCTGCTCACTCTTACCCATGAA
CTACATCATCAGGGGACTGATTTTTACAATATCAATCTCCAGAGATGTGTTTCTGGTAGGAGTCATGCTG
ACCACAAGTGTATACATGGTTATTTTCTTGTTCAGGCATCAGAGGCAATGCAAGCATCTTCATAGCTTCA
GCCACTTGAGAGAATCCCCTGAGAAAAGGGCCACGCAGACCATCATGCTGCTGGTTTCTTTCTTTGTTGT
CCTGTACTGGATGGACTTCATCATCTCATTCACCTCAGAAATGTTACGGATGTATGACCCAGTCATCCTG
ACTCTTCAGAAGTTTATGATGTATGCCTATCCCACGGTTACCCCTTTGGTACAAATCAGTTCTGATAACA
GAATAATAATTATGCTGAAAAATATTCAGTCAAAGCACCACCATAGTTTTTCT
>basal167.3-c
ATGTGCTCCACCTGCTCCCTGAGCACTTATCAATTTTTCACTCTTGCTCCTGGTACCTGGGGTAGGGTGA
TGCTCCGTGGAAGAGCCCCCAAAATTGTGAGGTATACCTGTTATAGTTGTTGGTTGTTCAGTGTCTTAAA
TAATGCTCACATTCCAATGAAAGTCAGTGGTCCCCAGAAAACACATAATGATAGCAATTCTAAAATCAAG
TGGGTTTGCTCCACCTCTGGTTTCAGTATAGGCACTCACATCTTGTCATTTGCCCATGATGCAGTGTTCA
TCAGCATCATCATCTGGAGCAGTGTCTCCATGGTTATTCTCCTGAACAGACACCACCAAAGACTGCAGCA
TATTCAATCCACAAATCAGAAGCTCAGAGTTCATGCTGAGACTAGAGCATCCCACACCATCCTGATGCTG
GTGGTCACATTTGTGACCTGTTATCTTCTAGACTGCATTTGTAGTTTTCTTCACATTTCTTTTGTGGACT
CTCGGCTCTGGTTGAGACGTGTCAAAGAAATTTTGGCTGTAAGCTTCCCTACCTTTTCTCCATTATTGTT
GATCTTTAGGGATCCCAATGATCCTTGTTCTCTGCTATTCAGCTGC
>199-c
ATGATTTTGAAGTTAATTAAGAAAATACTTTTTCTCTTCATGACTGTGCTTGGCATTCTGGGAAACATGT
CTGTTTCTGTGAATTATATGTTCAGTTGGTGGGGAAGCCCTGAGAAGAAACCCGTACACCTTATTCTTAT
CCACCTGGCTTTTACAAACACTGTCATCCTTCTTGCAAAAGGACTGCCAAAGACTATTGTAGCTTTTGGT
TTGAGTAACTTCCTAGATGACTCAGGCTGTAAGATCATTGTTTACCTGGAAAGGGTGGCCCATGGCCTTT
CTCTCTGCGCCAGCAGTCTCCTCACTGTGGTCCAGGCCATCATCATCAGCCCCAGAACATCTGGATGGAG
GATGCTCAGGCCAAAGTCTGCATGGCACATCCTTCCATTCTTCTTATTCTTTTGGTTATTCAGTGCATTA
ATAAGTATGAACCTAATCCATTCCATCACAAGTACAAGACTGAATATATCACAATTTAAGAGTGATAGCA
ATAATTGTTATTTTATGTTACCAAGTCAGAAAATAAAAGGGATTGTTCTCCCTCTCATGGTCCTGAGAGA
TGCAATCTTTCAGGGTGCCATGGGAGGGGCCAGTGGCTACATGGTATTTCTTCTCTACAAGCACCACCAG
CATGTCCTCTACCTTCAGAACTCCAAGCTTCTCTACAGAACTCCCCCTGAGCTGAGAGCTGCCCAGAGTG
TCCTCCTTCTGATGCTCTGTTTTGTTTTCTTCTACTGGACAGATTGTGCCTTTTCCCTAATTTTAAGTCT
TTCCTCAAGGGACAACACCTTAATGGTAAATCCTCGAGAGCTTCTGACCCTTGGTTATGCAACGTTTAGT
CCCCTGGTACTAATTCACAGGGATGGGCTTCTGGTTGAACGTTGGCATGTTCAATGGGAGAAATTGAGAA
AATGTCTCTTATTTATATGTTCAACAAGGAAGAAGAAACTCTCAGTTCTGCATTATTGTGGG
>229-c
ATGGATTTTGGGAACCTGGCAATTGGAATTGTACTCTCACTTCAAAGTGCACTTGGTATTCTGGGAAACT
TCTCTCTTCTTTTCTACTATTTAGTCCTTTATAACAAAGAACACACATTAAAGATCATAGATATAATACT
TATACATGTATTCACATCAAACTCCTTGATTATTTTCTCCAAAGGACTTCCAGAGGTACTTGCAGTTTTT
GGATGGAACGAATTATTCGATGATGTTGGGTGTAAACTAATTATGTTTGTTAGAAGAGTTTCCAGGAGTA
TGTCTATTAGCATGACCTGTCTCTTGAGTGTCTTTCAAGCAATCACCATAAGCACCAGGAACTCCTGCTG
GAAGGAATTTAAAGAGCAAACAGCAAAGTTCATGGGCCTGTTCATTTCTCTCTGCTGGATCCTATTCATG
CTAGTAAATATGCTTTTCCCTGTATATACATCAACCAACAGAAATAGCAAAAATAAAACACAAAAAAAAG
ATATTGAATTCTGCCACTCTATAGGCCGTGACAAAATGGTAGATATAATGTATACAGCATTTTGTGTGTT
TCCTGAAGTCCTGTTTTCTTTGCTCATTGTATGTTCCAGCACCACCATGATAGTCATACTTTATGGACAC
AAAAAGAGGGTTCAACACATCCTCCACACTCATGCTTCCCCTAGGATGTCTGCTGAAAACAGAGCCACAC
AGACCATTCTGATCCTGGTTTTTACCTTTCTAGCATTTTATACACTCTCTTCTATTTTACAAGGCTATGT
TGCACTTTCACATGATCCCAGTTGGTGGGTAATGAATATCACAACCATCATTTCTATGTGTTTTCCTGCT
ATAGGCCCATTTGTGATGAGTCGTGATTTCACTGTTTCCAGAATCTGCTTCACCTGTATAAGAAATTTAA
AACTTCCA
>basal91.2-c
ATGTCCTATCTAATCATCACTCCAGTGTCTGTGAAAGCCCTCCCTATGTGTACACTTGATAAGTCCCTGA
AAACCACTGAGGAAGTGGCTCTTCAGATCCTCTTGCTTTGCCAGTTTGGGGTTGGAACTGTGGCCAATGT
CTTTCTGTTTGTCCATAATTTCTCTCCAGTCTTGACTGGTTCTAAACAGAGGCCCAGACAGGTGATTTTA
AGCCACATTGCTGGGACCAATGCCTTGACTCTATTCTTCACTATATTTACAAACAACATGATGGCTTTTG
CTCGTAAAACTCCTCCAACTGATCTCAAATGTAAATTAGAATTCTTCAGTTCAATGGTGGCAAGAAGCAC
AAACTTGTGTTCTACCTGTGTCCTGAGTGTCCATCAGTTTGTCACTCTTGTTCCTGTTAATAGAGGTATA
CTTATACTCAGAGCAAATGTTTCAAATTTGGTGAGTTATTCTTGTTACAGTTGTTGGTTTTTCAGTGTCT
TAACTAACATCCACATTCCAATTAATTTCACTGGTCCACAGATAACAGACAATAACACTGACTCTAAAAG
CAACTTGTTCTGTTCCACTTCTGGATTCACTGTAGGCATTGTCTTCTTGCAGTTTTCCCATGATGCCACA
TTCATGAGCATCATGGTCTGGACCAGTGTC
>73-c
ATGGCTTCTGAAAACTTTGCAATGGGGATTTTTCTCTTCTCCCAGACTACAGTGGGAATGCTTGGAAATT
CTTCAATACTATTTTATTATGTCATTTTGATATCAACTGGAAAGCCTTTAATGCCCAAAGACCTGATTAT
AGAGCATTTGACCTTTGCCAACTGCTTGTCTGTCATTTCAAAAGGCATTCCACAGACACTGTTAAATTAT
GGATTTAAAGATTTCCTGGATGATATTGGGTGTAAGTTAATAAACTATGTTTACCGAATAACAAGGGGAA
TGTCCCTGTATTCAATGTGCATACTGAGTTGCTTCCAAGCAATCACCATTAGCCCCAACAACTACAGGTG
GGTGACACTTAAACAAAGAGCTACTAAGTACATTGGTCCCTCCTGCTCTGTGGGCTGGCTTGTGCATCTC
TTTCTAAACATCATGATTCCAGTAAGAGTATCAGGTCCCAGGTATAACAAGAATGTGACTAAGTGGAAGA
TTTATGAATACTGCTCATGGTTTACTTTTGGAAATGTGGGAGATGCATTGTATATGTTCTTACTGTGCTT
CTCTGATGGACTATGTCTGGGTCTCATGGCCTGCTCAAGTGTCTCCATGGTGAGTATTCTCTACAGACAT
AAGAGACAAGTCAAATATATCCATAGTTCTCAGCAGTTTCTAAATGCTTCACCTGAAAACCGAGCCACCC
AATCTATCCTCATCCTAGTGTGCACTTTTGTCATCTCTTATTTGTTCTCCTCCATTATGGTTATATTTAT
GTCCTACTCCAAATATCCAATGTTACTGCGAGTAAGTGTATTTACATTTCTGGAAACATGCTTTCCCATA
GTTTGCCCCTTTGTTCTCATGAGCAATATCAAGCCTAGTTTTAGCCTGTTTTTATCCTGCTTTTGTAAG
>90/168/177-c
ATGTCTTCTCAGAATGAAGCCATGAAAACCACTGAGGAAGTGGCACTTCAGATTGTGTTGCTTTGTCAGT
TTGGGATAGGGTCTATGGCTAACATCCTTCTGTTTGTCCATAATTTCTCTCCACTTTTGAATGAATGTCA
GCTGAGACCCAAACAAGTGATTTGTACTAACATGGCTGTGTCCAGCATCTTAATTCTATTCATGACTGTG
TTTCCAAACAATGTGTTTGTTGCTCAAAGGAATCCACCAAATGACCTTCAATGTAAACTTGAGTACTTCG
TATACATGGTAGCAAGAAGCACAAACTTGTGTTCCACCTGTGTCTTGAGCACCTATCAGTTTGTCACTCT
TGTTCCTGGCAATTTTGGTAAGCTGATGGTCAGAGGAAGAAGACCCAAGGTCATAAGCTATTTCTGTGGT
AGTTGTTGGTTGTTTGGTGTCTTATATAATGTCTACATTCCAATCAAAGTCAGTGGTCCACAGAACACAA
ATAATAAAACCAGCATTAAAAGTAAGTGGGTCTGTTTTACATCCGGCTTCAGTGTCGGCATTGTGTTCTT
GTCATTTGCCCATGATGCCATA
>224-c
ATGGACCTCAAGGATTTGATAATAGGCACAGTGTTCTTATTTCAGAGTACAGTTGGAATTCTGGGAAATT
TCTCTCTTCTTACCAGCTACCTATTCAATTACTATAGTAAACATAAAATAAAGACCACAAATTTGATTCT
TACACACCTATTCACAGCCAACTTTTTGATCCTTCTTTCTAAAGGACTGCTCCATACAATGGAAAATTTT
GGGCTAAAAGAATTTATCAATGACTTTGGCTGCAAATTCCTTTTGTATATTCAAAGACTGGGCAGAAACA
TGTCCATTAGTACCACCTGCTTTTTGAGTGTCTTCCAGGCCATCACCATCAGTCCTAGGACCTCTTTTTC
GATGAGTCTTAAACTCAAATCCCCAAATCATATTGGTCTCTTCACTTCTCTTTGCTGGATTCTCTACATG
GCATTAAATCTGATTTTTCCTGTTTATATGTATAACAAAGAGAACAGAGCGAACTTTACACATAAAAATC
ATTTGAAATACTGCTCCATTGTAGTTCATGATGATTTTATAAGCTCATTATATACTGCATTTATTGTTCT
TCCTGAAATTTTGTTTTCTTTCCTTATCATCTGGTCCAGCAGCTCCATGGTTGTTATTCTCTATATGCAC
AGGCAAAGCGTTCAACATATCCACAGCATCAACATTAGCTCCAGAACATCTCCTGAGTCCAGAGCTATCC
ACAGGATACTGGCCCTGGTGTTCACCTTTATAGGATTTTATGCCCTCTCTTCCATCTTACAAGGTTGCAT
TGCTCTTGTATATAATCCTGGTTGGTGGCTGGTGAATATCACGGCAATCATTTCAATGTGTTTTCCTACA
CTGGGACCTTTTATGATGAATCATAACTCGACTAGGCCAAGATTAAACTTTCTC
>225-c
ATGGAGTCCAGAAACATGGCAATAGGAATCATACTCTTAGTTCAGAGTGTACTTGGAATTCTGGGAAACA
TCTTTCTTCTTTTATATTATCTAATTCTTTACTACAAGGAATGCACATTAAAGATTGTAGACTTGATTCT
TACACATGTGTTCACATCAAACTTCTTGATCATTCTCTCCAAAGGTCCTGCCCAGATAATGGCAGCCTTT
GGTTGGAACCAGTTCTTCAATGATGTTGGATGCAAATATATTTTATATATTCAAAGGCTTGGCAGGAGCA
TGTCCATCAGCACCACCTGTCTCTTGAGTGTCTTTCAGGCAATCACCATCAGTCCCAGGAACTCCTACAG
GAAGGAAATCAAAATCAAAACTACAAAGTTTATAGGGTTCTTGATTTTACTCTGCTGGATTGTGTGCCTG
CTAGTAAATACTTTTTTTCCTTTGAATGCATCCACCAAAAGGAAGAGCAAAAATAAGACACAAAAAAGAG
GTTTTGAATTCTGCCTCTCTCAAGGTCGTGACAAAGTAGTAGATACAGTGTACATAGCATTTTGGGTATT
CCCTGAAGTCTTATTTTCTGTGCTCATTGTATGTTCCAGCACCTTCATGATTGTGACACTTTATGGACAC
AAGAAGAGGGTTCAAGGTATTCTTAGCACACATGCTTCCCAACAAATGTCTCCTGAAAACAGAGCCACAC
AGAAAATCCTCGCCCTGGTTTGCACCTTTCTAGCTTTTTATACTCTCTCTTCAATCTTACAAGGTTATAT
TGCTCTTTCACATAACCCCAGTTGGTGGGTAATGAATATCACATCCATCATTTCTATGTGTTTTCCTACA
TTAGGTCCATTTGTGATGAGTCATTATTCCATTTTTTCTAGATTTTGCTTTACA
>206-c
ATGCATCCTGGATACAAGTTTTTTTTAACTAAGAAGAGAGAAATGGTTTTAAAATATATTAAAGAAATTA
TTTTCATCTTTATAACTGTGTTTGGCACTCTGGGGAACATGTATGTTTCTGTGAATTATATGTTCAGTTG
GTGGGGAAACCCTGAGAAGAAATCTGTACACCTTATTCTCATCCACTTGGCTTTTACAAACATCCTAATC
CTTCTTACAAAAGGACTGCCAAAGACAGTAGCAGCTTTTGGTTTGAGAAACTTTCTAGATGCCATAGGTT
GTAAGATCATTGTTTACCTGGGGAGGGTGGCCCGTGGCCTCTCCATCTGCACCAGCAGTCTCCTCACTGT
GGTCCAGGCCATCATCATCAGTCCCAGAGCATCTAGGTGGAGCAGACTAAGGCCAAGGTCTACATGGCAC
ATCCTTTTATTCTTCCTATACTTTTGGATACTCAATGCTTTAATGAGTATGAACCTAATCCATTCCATCA
CAAGTGCAGGTCTGAATATATCACAGCTTAAGAATAGTAACAACTACTGCTATTTAATGCAAGAAAGTCA
GGAAATAAAATGGATTTTTCTCCCTCTTATGGTCCTGAGAGATGCAGTGTTTCAGGGTGCCATGGGAGGG
GCCAGTGGCTACATGGTATTTCTTCTCCACAAACACCACCAGCATGTCCTCTACCTTCAGAACTCCAAGC
TTCTCTACAGAACTCCCCCTGAGCTGAGAGCTGCTCAAAGTATCTTCCTTCTGATGCTCTGTTTTGTTTT
CTTCTACTGGATAGATTGTACCTATTCCCTAATTTTAAGTCTCTCTTCAAGGGACAATACATTGATGGCA
AATACTCAAGAATTTCTTACCCTGGGTTATGCAACTTTTGGCCCCCTGGTGCTGATTCACAAGGATGGGC
TTCTGGTTGGATGTTGGCATGCTCAGTGGGAGAAATTGAGAAAATGTCACTTTCATTTAAATGTCCAA
>21-c
ATGTCCTCATCAAATACTGTCCTTTACTTCCAAGCTGGATTTGGAGTCCTAGTCAATATGTTTCTTCTTT
TTTTCTATACTTTCATAATACTATGCCACAGACCTAAGCCCATGGACCTGATCTCCTGTCAACTAACCTT
CATTCATATAATGATGATCCTCACTGGTGGGGACATATTAGAGTCACTAAAATTTGGGAATGACGTCAAA
TGTAAGACAGTATTTTACATAAACAGGGTGATGAGAGGCCTCTCTATCTGCATCACCTGCCTCCTGAGTG
TGTTCCAGGCCATCACAATCAGTCCCAGTACCTCCTTGTTTGCAAAATTTAAACAAAAACTAAAAACATA
CATGATGTATGCTTTTTTCTATCTTTGGTCCTTCAATGTATTATTCAGTAGTAGGTGGTTCTTCTACGTT
GCTGGTTTTACCAATATGAGTGAGACTCACCAGATGAAGGTCTCTCAATCCTGCTTCCTCTACCCCGTGA
ACCACATCATCAGGGGATTGATGTTAACAGTGGCAATGTCTAGAGATGTGTTTCTTGTAGGTGTCATGAT
GACCACAAGTACATACATGGTGATTATCTTGTTCAGACATCAGAGGCAATGCAAGCATCTTCATAGCATC
AGGCACCTGAGAGCCTCCCCTGAGAAAAGGGCCACCCAGATGATCTTGATTCTGGTAGTTTTCTTTGTGG
TCATGTACTGGGTGGACTTCATCATTTCATTCACTTCAATCCTGTTATGGGTATATGACCCAGTTGTCCT
AACTGTTCAAATGTTTGTGATGAATATCTATCCTATAATTACTCCTGTGGTACAAATCAGTTCTGATAAG
AGAATAATCAATGTGCTGAAAAACTTTAGGTCAGAA
>66-c
ATGCCCAATCATAAAATGGACTTGGGGAATCTAGCAATCAAAATCATTTTCTTATTACAAACTACAGTTG
GAATTTTGGGAAATTTCTATCTTCTTATACAACATCTAGTCTACTATGCAGAATACACATTAAAGCACAC
AGATTTGATTCTCATGCACCTCTGGGGAGCCAATGCCTTAATAGTTCTTTCTACAGGTGTGCTCTACACA
ATGGCAGCTTTTGGGTTGAAGCAGTTTTTAAATGATTTTGGCTGCAGATTAAGTTTGTACATTCAAAGAC
TTGGTCGGAGTGTGTCCATTGGCACCACCTGTTTTTTGAGTGTCTTCCAAGCCATCACCATCAGTCACAG
AGAATCTTGTTGTAAAGATCAAAAAGCCAAAGTTGCAAAGTATATTGGCTTCTCCATTTTCCTTCTCTGG
GTTTTGTCCATGTTTATACATTTAATTTTCTTTCTGGAAATATTTCTCAAAAGGAATAGCAAAAACATGA
CAAGAAAGCTAGATTTTGAGTACTGCTCCTATGTCAACCATTTTGAAATTAATCACTTAGTTTATGCAGC
ATTGGTGATGTTCCCTGAAATCTTCTTTTCTGCGGTCATTGCCTGGTGCAGTGGATCTATGACTGTCATT
CTATACAGACATAAGAAGAGAGTTCAACACATCTACAGCTCTCATGTTTCCAGGAGAAACTCCCCAGAAT
CCAGAGCCATCCAGACAATCCTGTCACTAGTGTTTTTCTTTCTGGCTTTTTACACTCTCTCCTCCATCTT
ACGAGGTTACATTGCTCTCTTGCATAATCCAAGTTGGGGTGTGGTGATGGTCAATCGCCTCACTTCTCTC
TGTTTTCCATCTTTTGGACCCATTATTTTTATAAATAATTACTCTGTTATGCCAAGACTAAGTTTGGTCT
GGATAAGAAACACCAACCCT
>202/216-c
ATGAAGATAATTTGGAGTGACCTTATCCAGAAAATAATTTTCATTTCACTTATTGGACTTGGAGTTTTAG
GGAACATCATCTTATTTGTGAGACATGTATATACTTTCATCATGGGTCCTGAGAACAAAAATATAGATGT
TATGCTCATCCACTTGGCTTTTGTAAACACAATCATTATTTATTGCATAGGGGTCAGAGACATAGCCACA
ATTTTTTACATCAGAAACTTCCTAGGTGATGTTGGTTGTAAAACTATAATTTATCTAGAAAGGGTTGCTC
GTGGCCTCTCCATCTGTACCACCTGTCTCCTCAGCATGGTCCAGGCTGTCACCATCAGTCCCAGGACCAC
ACTGTGGAGAAAGCTCAAACCACAGACAGCATGGCATATTCTTGCCGTTCTCCTCCTCTTTTGGATCTTT
AATTCCCTTATAAGCTCGAATTTGCTGCACTATATCACACCAGGCAGTAGCATGAATAGGTCTGAAATTG
GGATGTTTACTGGATATTGTTATATGCTACCATCCAAGCCCACAGTTAAGTGGCTGTTCCTCTCTTTCAT
GGCTCTTCGTGATGTCATTTTTCAGAGTCTCATGGGATGGAGCAGTGGGTCAATGGCTCTACATCTATAT
AAACATCATGTCCATGTCCTCTATCTTCACAGTTCCAGGTCTGCAAATAATTCTAGGCCAGAAATCAGAG
CTACCCAGAGGGTTCTCACTCTCATGACATGTTTTCTT
>247-c
ATGAACCTAATCCATTCTATCATAAGTACAGGTATGAATATATCACAGCATAAGAATAGTGACAACTATT
GCTATTTTATGCAAGAAAGTCAGGAAATAAAATGGATTGTTCTCCCTCTCATGGTCCTGAGAGATGCAGT
GTTTCAGGGTGCCATGGGAGGGGCCAGTGGCTACATGGTATTTCTTCTCCACAAGCATCACCAGCAAGTT
CTCTACCTTCAGAACTCCAAACTTCTCTACAGAACTCCCCCTGAGCTGAGAGCTGCTCAAAGTGTCCTCC
TTCTGATGTTGTGTTTTGTTTTCTTCTACTGGACAGATTGTGCCTTTTCTTTAATTTCAAGTCTCTCTTC
AAGGGACAATGCATTGATTGTAAATACTCTAGAATTTCTGAGCCTTGGCTATGCAACTTTTAGCCCCTTT
GTGTTGATTCACAGGGATGGGCTTCTGGTTGATTTTTGGCATACTCAGATGGAGAAATTGAGAAAATGTC
ACTCTCATTTATTTGTCCAA
>71-c
ATGGACTTCTGGAATCTGGCAATCAGAATTATTTTCTTATCACAAACTGCGACTGGAATTCTGGGAAATG
TTTTCCTTATTTTCTACTATCTAGTCCTTTACTACAGAGAATGTACATTAAAGCCCACAGATTTGATTTT
AATGAATCTACTGGCAGCCAATCTGGTGATACTTCTCTCTATAGGTGTGCCCCAAACAATGGCAATATGG
GGATTGAAGGAGTTCTTGAATCATTTAGAATGTGAGCTTCTATTGTTCATTCAAGGATTTAGTCGAAGTA
TGTCCATTTGCACCATCTGTCTCTTGAGTGTTTTCCAAACCCTGACCATCAGTCCCAAGAAATTTTGTTG
GAAGTATTATAAATCCAAAGCAGCCAAGTACATTGGCAGTTGCACTTCCCTACTCTGGGTCTTGCACGTG
TTGATTAATTTCATTTTCTTTCTGTACACATTTATCAAAAGAAATAACACAAATGTGACAAGGACACGAG
ATTTTGGGTACTGTTCACATACAGGGAGTGATGACATCAGTGACTTAATTTATGCAGCTTTGGTGGTATG
CCCTGAAGTCTTTTTTTCTGTGCTTACTGTCTTTACAAGTGTCTCCATGATTGTCATTCTGTACAGACAC
AAGAAGAGGGTTCAACACATCCGTAGCACTCATGGTTCCAGTCGATATTCCCCAGAGTCCAGGGCCACTC
AAAACATCCTCACAGTGGTGTCTACTTTTCTGGCCTTTTGTTCTCTCACCACCATCTTAAGAGGCTGTGT
AGCTCTTTTTCATGGTCACAGTTGGTGGCTGATGAATATTAATCACCTCACTTCTCTGTGTTTCCCCACT
TTTGCACCCTTTGTTCTTATGAGTCATTACTCCATTGTATCTAGACTCAGTTTGGTCTGGTTAAGAAAAA
AAAAAATCTCA
>76-c
ATGACAGTGGGAATATTTGGCAATTCCTCAATACTATTTTACTATGTCATATTGAAACTCACTGGAAAAC
ATTTAATGCCCAAAGACCTGATCATAGAACACTTGACTTTTGCCAATTGCCTGTGTATCATCTCAAAAGG
CATTCCACAGACACTTTCAGATTATGGATTAAAAGATTTCCTGGATGATTTTGGATGTAAATTGATAATG
TATATTTACAGAATAACAAGGGGGGTGTCTTTTTATGCAATGTGCCTTTTGAGTTGTTTCCAAGCAATCA
CAATCAGCCCCAGCAACTCCAGATGGATGATGCTTAAATACAGAGGCACCAAGTACTTTGGTTCCTCCTG
CTCAATCAGTTGGCTTGTGCATTTGTTTCTAAATATCCTGATACCAGCAAGAGTGTCAGGCCCCAGTTAC
AACAAAAATATAACTAAAAGGATGATTTATGGTTCTTGTTCATGGTTCTCCTTAAGCAGTTTTGCAACTG
CACTGTATTTATTCTTATTGTGCTTTTCTGATGGACTGTGTCTGGGTCTCATGGCTGGCTCAAGTGTCTC
CATGGTGAGTATTCTCTACAGACATAAGAAACAAGTCAAGCATATCCACAGTGCTCAGCACTTTTTAAAA
GTCTCTCCTGAAGACAGAGCCACACAAACTATCCTCATCCTGGTGTGCACATTTGTCCTCTCTTACTCAT
TCTCCTCCATTGTGGCCATCTTTACGACTTACTCCAAATATCCATTGCTATGGAGGATAAGTGTATTTAC
ATTAATAGAAATATGCTTTCCCATATGTTGTCCCTTTGTTCTTATCAGCAACGTGAAGTCTAGGTCCAGT
GTGTTTTTACCCTGCTTTTGTAAGAGA
>41-c
ATGATGAATAAAGCCAACTTACTCTACACTGACACAAACATGAAAACCTTCTTGTTCTCTGAAGTGAGTG
TTGGGATCTCAGCTAACAGTATGCTTTTTATAGCCCACATCTGCATATTCCTTGGTGAGAACAGGCCTAA
GCCCATTGATCTCTACATTGCTTTCTTATCTCTAACCCAACTAATGCTGCTTATAACTATGGGACTCATA
GCTGTGGACATGTTTATATCTCAGGGGATATGGGATTCTACCACATGCCAATCCCTTATCTACTTGCACA
GGCTTTTGAGGGGCCTCACCCTTTGTGCAACCTGTCTGCTGAATGTCCTTTGGACCATCACTCTTAGTCC
TAGAAGTTTCTGTTTAACGAAGTTTAAATATAAATCTCCCTATCACATTTCAGGTGCCTTTATTTTCTTC
TGTGCTTTCTATATGTCTTTTAGCAGTCACCTCTTCTTATCGATTATTGCTACCCTCAACTTGACCTCAG
AGGATTTTATGTATGTTACTCAGTCCTGCTCACTTCTACCCATGAGTTACTCCAGAACAAGCATGTTTTC
CACAGCAATAGCCATCAGGGAAACCTTTCACATCAGTCTCATGGCCCTGTGCAGTGGGTACATGGTGGCT
CTCCTATGGAAGCATAAGAAGCAGGCCTGGGATCTTCACAGCACCAGCCTTTCTTCAAAAGCATCCCCAG
TGCAAAGGGCCACTAGGACCATCATGCTGCTCATGAGCTTCTTTGTGGTTCTCTATGTTTTGGAAAATGC
TGTCTTCCACTCAAGGATGAAGTTCAAGGATGGCTCAATATTATACTGTGTCCAAATTATTGCGTCCCAT
AGCTATGCCACAGTGAGCCCTTTTGTGTTTATTTGCACTGAAAAGCGTATGATTAAGTTTTGGGGGTCAA
TGTTTGGCAGAATAGTAAATATT
>43.2-c
ATGAGTAATATTCTGTTCTTTTCTCCTTGGTCACTGTTCTCACATACAATGAATAAGAACAGCAGACTAC
ATACTAATTCTAACATTGGGAACATACTTTTCTCTGAAATTGGCATTGGCATCACAGGAAACAGCTTCCT
TCTTCTCTTCCACATCCTAAAGTTCATTCGTGGGAACAGGCCCAGACTCACTGACCTGCCCATTGGTCTC
TTGTCCCTTATCCACCTACTGATGCTTCTGGTTGCAGCATTCATAGCCACAGACATTTTTATTTCTTGGA
GGGACTGGGATGACATCACATGTAAATTCCTTGTGTACCTGTACAGAGTTTTGAGGGGTTTCTCCCTTTG
TACCACCAGCATGTTGAGTGTCCTCCAGGCCATCATTCTTAGTCCCAGAAGCTCCTGTTTAGCAAAGTTC
AAGCATATATCTCCCCATCACATCTTATGTGCTATTCTTTTCCTGAGTGTCCTCTATATGTTAATTAGTA
GTCAACTGTTGGTATCAATCATTGCCACCCCCAATTTGACCACGAATAACTTTATTTATGTTACTCAGTC
CTGCTCTATTCTACTCTTGAGTTACCTCGTAAAGAGCATAAATTCTATGCTGCTAGCCATCAGGGAATTC
TTTCTAATTAGTCTCATGGTCCTCTCAACTTGGTACATGGTGGCCCTCTTATGCATGCACAGGAAACAGA
CCCAGCATCTTCAGGAAACCAGACTTTACCTAAAAAAATCCCCAGAGCAAAGTGCTGTCCAGACCATCCT
GATGCTCATGAGCTTCTTTGTGGTGATGAACATCTATGACAACATTGTCCCCTGCTTAAGAACTATGTTC
CTGAATGATCCAATACCTTACTCTATCGAACTCTTTATGATTCACATCTATGCCACTGTCAGCCCTTTTG
TGTTTATGAGCAATGAAAAACATATAGTTACCTTTTTGAAGTCCATTGGTAAGAGGATGATAAATTTGAA
TCTTCAC
>77.3-c
ATGAAAATGATTTCTGAAAACGTTACAATGGGAATTTTTCTCTTCTGCCAGATTATAGTGGGAGTGCTTG
GCAATTTCTCAATACTATTTTATTATGTCATTTTGATATTCATTGGAAAGCATTTACTGCCCAAAGACTT
GATTATAGAGCACTTGACTTTTTCCAACTGCTTGACTATCATCTTAAGGGGCATTCCAAGGACAATGTCA
TATTTTGGATTTAATGTCTTCCTGGATGACATTGGATGTAAATTGATCATGTATATTTCCCGAATAACAA
GAGGTATGTCCATGCATGCCACATGCATATTGAGTTGTTTTCAAGCCATCACAATCAGATCCAGCAACTT
CAAGTGGATGAAGCTTAAATACAAAGCCACCAAGTACATTGGTCCCTTCTGCTTAGTCTCTTGGCTTTTC
CACCTGCTTCTAAACATTTTGATTCCAGCAAGAGTGTCAGGCCCCAGTTACAAGGAAAATGTGACTAATA
GGTTGAGCTATGAATACTGCTCATTATTTACTTCTGACCATGTGGGAGCTGCACTCTATATGTTCTTATT
GTGCTTCTCGGATGTTTTATGTCTAAGTCTCATGGCCTGTTCAAGTGTCTCCATGTTTTTACATACATAT
>40-c
ATGATCCTTGGTGAGAACAGGCCTAAGCCCATTGATCTCTACATTACTTTCTTGTCCCTAACCCAACTAA
TATTCCTTATAACTATGGGACTCATAGCTGTGGACATGTTTATATCTCAGGGGATATGGGATTCTACCAC
ATGTCAATCACTTATCTATTTGCACAGGCTTTTGAGGGGCCTCTCCCTTTGTGCTACCTGTCTGCTGAAT
GTCCTTTGGACCATCACCCTTACTTCTAGAAGCTTCTGTTCAACAAAGTTTAAACATAAATCTCCTCATC
ACATCTCAGGTGCCTTTATTTTCTTCTGTGTTCTCTATATGTCTTTTAGCAGTCACCTCTTCATATCGAT
TATTGCTACCCATAATTTGACCTCAGAGGATTTTATGTATGTTACTCAGTCCTGCTCAATTCTACCCATG
AGTTACTCCAGGACAAGCATGTTTTCTGCACCTATGGCCATCAGGGAAACATTTCTTGTCAGTCTCATGG
CCCTGTCCAGTGGGTACATGGTGGCTCTCCTTCAGAGGCACCAGAAGCAGGCCCAGCACCTTCATAGCAC
CAGCCTTTCTTCAAAAACATCCCCAGAGCAAAGGGCCACGAGGACCATCATGCTGCTCATGAGCTTCTTT
GTGGTTCTCTACATTTTGGAAAATGCTGTCTTCTACTCAAGGATAAAGTTTAAGGATGGCTCAATATTGT
ACTGTATCCAAATTATTTTGTGTCATAGCTATGCCACAGTCAGCCCTTTTGTTTTTATTTGCACTGAAAA
GCATATAATTAAGTTTTGGGAGTCAAAGTGTGGCAGAATCGTAAATATT
```
