## Additional File 8. M. pahari V1R sequences for "Distinct evolutionary trajectories of V1R clades across mouse species"

```
>68-p
ATGGCAGCTTTTGGCTTGACACACTTATTAAATGATTTGGGATGCAGACTAATTTTGTACATTCAAAGAG
TTGGCCGGAGTACATCCATTGGCACTACCTGTCTCTTGAGTATCTTCCAGGCCATCACCATCAGTCACAG
GGAATCCTGTTATACGTGTCAAATAGTCAAATCTTCAAAGTACATTGGCTACTCCATTTCCCTTCTCTGG
GTCTTGCACATGTTTATAAATTTCATTCTCTTTGTGGACATATTTATCAAAAGCAACAGGAATAACCTGA
CAAGAAACCGAGATTTTAAGTACTACTCCATTGTAGAGCGAAATGAACTCAGTGACTCACTCTATGCAGC
ATTGGTGGTATGCCCTGAAATCTTCTCTTCTGTGCTCATCACCTGTTCCAGTGGCTCCATGATTGGCATT
CTGTACAAACACAAGCAGAGGGTTCAACATATCCGCAGCTTTCATGTTTCCAGCAGGAACTCCCCTGAGT
GGAGAGCTACCCAGAACATTCTGGTCCTCGTGTCTACATTTCTTGCTTTTTATACTCTCTCTTCCATCTT
ACAAGGCTGCATTGCTCTTCTGAATAATCCC
>86/88-p
ATGCTTCTAAGCGACACCATCTTCCAGATCTTTCTCGTATTCCAGTTTTGTCTTGGTGTCATAGGGAACT
CATCACTGTTAATGTTATATATATACACATTCATCTTCAGGCCTCATTTTAAGAAATTGATAGATTCAGT
TTTTATGCACCTGACAATAGTTAATATGTCAACAATCATGTTATCAATGATAAAAGATATCATGTTTTCT
TTTAGAGTACCCAATTTTCTGGACGATGTTGGTTGTAAGGCAGTTTTGTTTTCATTCAGAGTCAGCCGGG
GTCTGTCCATCTGCACCACCTCTGTTCTAAGCACATCCCAAGTCATCACCATCAGTCCCAGTAACTCTAA
GTTGGCCTCCTGGCTTAAGCCTAGACTCTCTACATGGACTTTTTCTTCCTTACTTTTCTCCTGGCTTATT
AATCTACTTATCTACGGGCTTATGCTTGACTTCGTAATAGCCAAAACCAATATCACTCTCGTTGGCCGTG
GATATTCACATGGTTACTGTCAAAACAAAAATTTTGGGAACCAGAATTCAGGATGGTTTTTTGGTCTTAT
CATCATTCATGATCTCATCTATGTGGCTGTCATGATGTGGGCCAGCCTCTACATGGTTATTTTCCTAATC
AGACACCGCAAGACAGCCCAGCATCTCCACAGCCCAAACCTCTCCTCCCAGCCATCTCCTGAGCGCAAAG
CCACTCACAGCATCCTGTCTCTGGTAAGCTGCTTTGTGTTAACTTATTGGTTGAACAACTCCATCACCCT
TTATGGCTTTTATACAAAAGAAAAAATTCCAAGATTGGAGGCAATTAATACGATTCTAACAACAAGCTAC
CCAACCATCTGCACTTTTTTACTCATGAAAAATAATAAGGTTATTTTGCAATTCATTTCTTCATTTTCTG
TTCTGAGAATGACCTGTTTTCAAAGTTCACTCCATGGC
>224.1-p
ATGGACCTCAAGGATTTGATAATAGGTACAGTGTTCTTATTTCAGAGTACAGTTGGAATTCTGGGAAATT
TCTCTCTTCTTACCTGCTACCTATTCAATTACTATATTAAACATACAATAAAGACTACAAATTTGATTCT
TACACACCTATTCACTGCTAACTTTTTGCTCCTTCTTTCTAAAGGACTGCTCCATACAATGCAAACTTTT
GGAATAAAAGGATTTATCAATGATTTTTGCTGCAAATTCCTTTTATATATTCAAAGGCTGGGCAGAAACA
TGTCCATTAGTACCACCTGCTTCTTGAGTGTCTTCCAGGCAATCACCATCAGTCCTAGGAACTCTTTTTC
GATGAGTCTTAAACTCAAAGCCCCAAATCATATTGGTCTCTTCACTTCTCTTTTCTGGATTCTCTACATG
GCATTAAATCTGATATTTCCTGTTTACATGTATAACAAAGAGAACATAAAGAACCTTACACATAAAAATC
ATTTGAAATACTGCTCCATTGTAGTTCATGATGACTTTACGAGCTCATTATATACTGCATTTTTTGTTCT
TCCTGAAATTTTGTTTTCTTTCATTATCATCTGGTCCAGCATCTCCATGGTTATCATTCTCTATATGCAC
AGGCAAAGCGTTCAACATATCCACAGCATCACCACTGGCTACAGAACATGTCCTGAGTCCATAGCTACCC
ACAGGATACTGGCCTTGGTGTCCACCTTTATAGGATTTTATGCCCTCTCTTCCATCTTACAAGGTTGCAT
TGCTCTTGTATATAATCCTGATTGGTGGTTGGTGAATATCACAGCAATCATTTCAATGTGTTTTCCTACA
CTGGGACCTTTTGTGATGAATCATGACTCAACTATGCCAAGATTAAGCTTTCTC
>224.2-p
ATGGACCTCAAGGATTTGATAATAGGACTGCTCCATACAATGCAAACTTTTGGAATAAAAGGATTTATCA
ATGATTTTTGCTGCAAATTCCTTTTATATATTCAAAGGCTGGGCAGAAACATGTCCATTAGTACCACCTG
CTTCTTGAGTGTCTTCCAGGCAATCACCATCAGTCCTAGGAACTCTTTTTCGATGAGTCTTAAACTCAAA
GCCCCAAATCATATTGGTCTCTTCACTTCTCTTTTCTGGATTCTCTACATGGCATTAAATCTGATATTTC
CTGTTTACATGTATAACAAAGAGAACATAAAGAACCTTACACATAAAAATCATTTGAAATACTGCTCCAT
TGTAGTTCATGATGACTTTACGAGCTCATTATATACTGCATTTTTTGTTCTTCCTGAAATTTTGTTTTCT
TTCATTATCATCTGGTCCAGCATCTCCATGGTTATCATTCTCTATATGCACAGGCAAAGCGTTCAACATA
TCCACAGCATCACCACTGGCTACAGAACATGTCCTGAGTCCATAGCTACCCACAGGATACTGGCCTTGGT
GTCCACCTTTATAGGATTTTATGCCCTCTCTTCCATCTTACAAGGTTGCATTGCTCTTGTATATAATCCT
GATTGGTGGTTGGTGAATATCACAGCAATCATTTCAATGTGTTTTCCTACACTGGGACCTTTTGTGATGA
ATCATGACTCAACTATGCCAAGATTAAGCTTTCTC
>218-p
ATGAATAAAATTACTCAGGCAATAGTCTTCCTTTCTCTAGCTGGAACTGGAATTGTAGGAAATATCTTAG
TATTCATGAGATATGTGTACACTTCTGCCTTGGGGACTGAGAAAAGACCGATAGACCTTATTCTCATCCA
TTTGGCATTTTCTAATCTGATCATTATTTGTAGCACAGGAGTCACAGATATAGTTACAGTGTTTTATTTC
AGAAACTTCTTAGGAGATATTGGCTGTAAAACTATGGTTTATCTTGCAAGGATGGCACGGGGCCTCTCCA
TCTGCACTACCTGTCTCCTCAGTGTGGTTCAGGCTGTCACCATCAGTCCCAGGACTACCCTTTGGTCAAA
GCTCAAACCACAGACATCATGGCAAGTTCTTCCCTTTCTCCTCCTTTTCTGGATTGTTAATATTCTCATA
AGCTCCAACTTGCTCTCCTACATCAAATCAGGCAGTGGCTCGAACAGGTCCGTAGCTGCAACATTCATTG
CCCACTGCTATATGCTACCATCCAGACATATCATCAAATGGCTTTTCCTTTCTCTCATGACTCTTCGTGA
TGTTATTTTTCAGAGTCTCATGGGCTGGAGCAGTGGGTCCATGGCTCTCCATCTGTATAAGCACCACAAG
CGTGTCCTCTACCTTCACAGCTCCAGGTTTGCAAACAACTCCCCTCCTGAAATCAGAGCTACATGGAGTG
TTCTCATCCTTATGGCCTGTTTTCTTTTCTTCTATTGGATAGATTTTATTCTCTCTTTCTATACAGGTTT
CACAGTGACACATGATTCTACATTACTAAATATTAAAGTATTTTTAGAATTTGGTTATGCTAGTTTCAGC
CCCTATGTTCTGATCAGCAGAGATGTCCATCCTCCTAATGTCTTGCATGCTCAC
>236-p
ATGGAAGCAAGTGAGTTGTCTATAGGAATGATTTTCACCTCTCTGACTATAATTGGAATTCTAGGGAATT
TCACTCTTCTATACCACTACATGTATATTTACATAACAAGGTACAGGATAAGGTCTACAGACTGGATTCT
GATTCACTTGATTGTCGCCAATATCTTAACTCTACTGTGTAAAGGAGTGCCCCAGACAATATACTCATTT
GGGTTTAAAGATTTTCTCGATGATATTGGGTGCAAATTGGTTTCTTCTTTTCACAGAGTAGGAAGGGGTG
CAGGTATTGGCAGCACCTCATTTCTTAGTGTGTTTCAGGCCATCATCATCAGACCCAGGAACTCCAGGGA
TTCAGAACTTAAAGTAAGAACACATGAGTGCATTTGTTGCTCTGTGTACCTCAACTGGGTAATTTATTTA
CTTATAAGCAGCATTAATCTTGTGCACATGAGGGCAAAACATGGTAATGAAAGCACAGCAAACCTGAAAT
CTTTCATGTACTGTTATTCTGTACGTCATGATCCAACCAGTGACATCCTTTATACAACATTACTGTCAGG
TCCTGAAGTGCTTTTGCTGGGGCTCATGCTATGGGCCAGTGGCTCCATGGTTCTCACACTGTACATGCAC
AAGCAGATGATGCAATACATGTCCAGGTCCAGTCTTTCTTCTAGATACTCCCCTGTGTCCAGAGCCACTA
AAACCATCCTTCTCCTGGTCTGTACTTTTGTCTCCTTCTACACAATTTCTTGCCTTTGTCAATCCTTTGG
AGCTCTCCTGTATAATCCCAGCTGGTTTGTGGTGAATATAACCGCAATGTCCTCTCTGCTTTTCCCCGCT
CTTTGTCCCTTTCTTCTCATGAGCCAAGACTCTCGGATATCCAGTTACTTGAAAAGGAATAGACATTTCC
CC
>71.1-p
ATGGACTTCTGGAATCTGGCAATCAGAATTATTTTCTTATCACAAACTGCAACTGGGATTCTGGGAAATT
TTTTCCTTATTTTCTACTATCTAACCCTTTATTACAGAGAATGTACATTAAAGCCCACAGATTTGATTTT
AATGAATCTAATGGCAGCCAATCTGGTGATACTTCTCGCTATAGGTGTGCCCCAAACAATGGCAATATGG
GGTTTGAAGGAGTTCTTGAATCATTTAGAATGTGATCTTCTATTATTCATTCAAGGATTTGGTAGAAGTG
TGTCCATTTACACCATCTGCCTCTTGTTTGTTTTCCAAACCGTGACCATCAGTCCCAAGAAATTTGGTTG
GAAGTATTATAAATCCAAAGCTGTCAAGCACATTGGCAGTTGCACTTCTCTACTCTGGGTCTTGCCCATG
TTGATTAATTTCATTTTGTTTCTGTACACATTTATCAAAAGGAATAACACAAATGTGACAAGAATACGAG
ATTTTGGGTACTGTTCCCTTACAGGGAGTGATGACATCAGTGACTTACTCTATACAGTTTTGGTGGTATG
CCCTGAAGTCTTCTTTTCTATGCTTACTGCCTTAGCAAGTGTCTCTATGATTGTCATTCTGTACAGACAC
AAGAAGAGGGTTCAACACATCCATAGCACTCATGGTTCCAGTCAATATTCCCCAGAGTCCAGAGCCACTC
AAAGCATCCTCACAGTGGTGTCTACTTTTCTGGCCTTTTGTACTCTCACCTCCATCTTAAGAGGCTGTGT
AGCTCTTTTTCATGGTCACAGTTGGTGGCTGATGAATATAAATCATCTCACTTCTCTGTGTTTTCCCACT
TTTTCACCCTTTGTTCTTATGAGTCATTACTCCATTGTATCTAGACTCAGTTTGGTCTGCTTTAGAAAAA
AAAAATCTCATAATTCTCTTATTGCCCAATTGTTTACTCACTCT
>basal56.2-p
ATGTTGTCTCAGAATAAAACCCTGAAAACTGTGGAAGAGTTGGCTCTTCAGATCCTTTTGCTTTGCCAGG
TTGTGCTTGGGACCGTGGGCAACATCCTTCTGTTTGTCCATAATTTCTCTCCAATCTTGAATGACTCCAG
ACTGAGGCCCATACAGGTCATTCTAATCAACTTGGCTGTGGCCAATGCATTCATGCTCCTTCTCTTGACA
TATTCATATGACCAGATTGATTTTGTTCCACGGAAGCCTCCAACTGACCTCAGATGTAAACTTGCATACT
TCTTTCACATTGTGGCTCGAGGCACAATCATGTGCTCCACCTGTGTCCTCAGTACCTATCAGTTTATCAC
TCTTGTTCCTGGTACCTGGGCTAGGGTCATGTTCAGAGAAATAACCCCCAAGGTTGTGAGCTATTCTTGT
TACAGTTGCTGGTTGTTCAGTGTCTTAAATAATGCTTACATCCCAGTGAACTTCAGTGGTCCACAGAAAT
CACACAATAACTCTGATTCTAAAGGCAATTGGATATGCTCCATCTCTGGGGTCAGTGTAGATATGAATTT
CTTGCGGTTTTCCCATGACATCATATTCCTTGGCATCATGGCCTGGACTAGTGTCTCCATGGTGATTCAC
CTAAACAGACACCACCAGAGAATGAACCACATACATAATCCTAATCACAACAGCAGAGGCCATGCTGAGA
CCAGAGCAGCCCACACCATCCTGATGCTGTTGGCCACATTTGTGAGCTTATATATTCTAGATTGTACTTG
TAGTTTATTTTACATTTCCTTTGTGGAATCTCGTCTCTGGTTGAGGCATGTCATAAAAGTTCTGTCTCTG
AGTTTCCCCACCATTTCTCCCTTTCTGTTGATCTTTAGAGATCCTAGGGGTCCTTGTTCTCTGCTCATCA
TTATGGGTCTGGAAATCCAAGTGACTGGGGGAGCCATTACAGCGGAACAG
>67.1-p
ATGGGCTTCAGAAATTTGGCAATCAAAATACTTTTCTTATCACAAACTACAACTGGAATTCTGGGAAATT
TCTCTCTTCTTATCTATTATCTAGTCTACTATATACAACATGCATTAAAACCCACAGATTTGATTCTCAT
GCACTTAATGGCATCCAATGCCTTGATAGTTCTCTCTGCAGGAATACCTCACACATTGGCAGCTTTTGAG
TTAAAGCAGTTTTTAAATGATTTTGGATGCAGATTAATTTTGTACATTCAAAGTGTTGGCCGGAGTGTGT
CAATTAGCACCACCTGTCTCCTGAGTGTCTTCCAAGCCATCACCATCAGTCACAGGGAATCCTGCTGTAA
TGATCAAAAGGTGAATGCTGCAAAGTACATTGGGTGCTCCATTTTCTCTCTCTGGGTCTTGTTTATAATT
ATACATTTCATTTTCTTTGTGTACATACTTGTCAAAAGGAATAGCAAAAATATGACAAGAATCCGAAATT
TTGAGTACTGTTCATTTGGAGGGGGTGATGACATCAATGCCTCACTCTACACAGCATTAGCGGTGTGCCC
TGAAATCTTCTTTTCTCTGCTCATTGCCTGGTCCAGTGTCTTCATGATTGTTATTCTGTATAGACACAAG
CAGAGGTTTCAGCACATCCACAGCAATACTGTTTACAGCAGAATCTCACCAGAATCCAGAGCCACCCAGA
AGATCCTAGTCCTGGTGTGTACCTTCCTGGCATTTTTTACTATCTCCTCTGTTTTAAAAGGCTGCATTTC
TCATCTGCATAATCTCAATTGGTGGTTCGTGAACATCACTCGCCTCACTTCTCTGTGTTTTCCATCCTTT
GGACCCTTTGTTCTTATGAGTCATTGTACTTTTATGCCCAGACTCAGTTTGATCTGGATACGGAATAAAA
TTTCC
>73-p
ATGGCTTCCGAAAACTTTGCAATGGGAATTTTTCTTTTCTCCCAGACCACAGTGGGAATTCTTGGAAATT
CTTCAATACTATTTTATTATATCATTTTGATATCTACTGGAAAGCCTTTAATGCCCAAAGACCTGATTAT
AGAGCATCTGACTTTTGCCAACTGCTTGTCTGTCATCTCAAAAGGTATTCCACAGACACTGTTAAATTAT
GGATTTAAAGATTTCCTGGATGATATTGGATGTAAGTTAATAAACTATGTTTACCGAATAACAAGAGGAA
TGTCCCTCTATGCAATGTGCATACTGAGTTGTTTCCAAGCAATCACAATTAGCCCCAACAACTCCTGGTT
GGTGATACTTAAACACAGAGCTACTAAGTACATTGGTCCCTCCTGCTCAGTGGGCTGGCTTGTGCATCTC
TTTCTAAACATCATTACTCCAGTAAGAGCATCAGGTCCCAGGTACAACAAAAATGTGACTAAGTGGAAGA
TTTATGAATACTGCTCATGGTTTACTTCTGGAAATGTGGGAGATGCATTGTATATATTCTTACTGTGCTT
ATCTGATGGACTATGTCTGGGTCTCATGGCCTGCTCAAGTGTCTCCATGGTGAGTATCCTCTACAGACAT
AAGAGACAAGTCAAATATATCCATAGTACTCAGCACTTTCTAAACACTTCACCTGAAAACAGAGCCACCC
AATCTATCCTCATCCTAGTGTGTACTTTTGTCATCTCTTATTTGCTGTCCTCCATTATGGTTATCTTTAT
GTCCTACTCCAAATATCCAATGTTACTGCGAGTAAGTGTATTTACATTTCTGGAGACAGGCTTTCCCATA
GTTTGCCCCTTTGTTCTCATGAGCAATATCAAGCCTAGTTTTAGCCTCTCTTTATCCTGCTTTTGTAAG
>67.2-p
ATGGAATTCTGGAATATGATCATCAAAATTATTTTATTATTGCAAATAACAATTGGAATTCTGGGAAATG
TCTCACTTCTTATCTACTATATATTTGATTATATAGAACATACACTAAAGACAACAGATTGGATTCTCAT
GCACCTAATGGGATCAAATGCCTTGATAGTTCTCTCTAAAGGAGTACCCCACACATTGGCAGCATTTGGG
ATGAAACAGTTTTTAAATGATGTTGGATGCACATTGGTTTTGTACATTCAAAGAGTTGGCCGGAGTGTGT
CCATTAGCACCACCTGTCTCTTGAGTATCTTCCAGGCCATCACCATCAGTCACAGGAAATCCTGCTGTAA
GGATCAAAAGATGAAAGCTGCAGAGTACATTAGCTGCTCCACTTCCCTTTTATGGGTCTTGTCCATGATT
ATAAATTTCATTTTCTTTGCATATATAATTGTCAAAAGGAATAGCAAAAATATGACAAGAAACCGAGATT
TTGAATACTGTTCCACTGCAGGACGTGATGAAATCAATGACTTGATCTATGCAGCATTGGTGACGTGCCC
TGAAATCTTCTTTTCTGTGCTCATTGCCTGGTCCAGTAGTTCCATGATTGTCATTCTGTACAAACACAAG
CAAAGGGTTAAACACATCCACAGCCATCATGTTTTCCGCAGAAACTCTCCAGAATCCATAGCCACCCAGA
ATATTCTGGTCCTGGTGTCTACCTTTTTGGCATTTTATACTGTCTCCTCTGTCTTACAAGGCTGCCTTGC
TCTTTTGTATAATCACACCTGGTGGCTGGTGAATATTACCCGCATCACTTCTTTGTGTTTTCCATCTTTT
GGACCCCTTGTTCTTACAAGTCATTACTCTATTTTACCCAGACACAGTTTGGTCATGATAAGGAATAAAG
TC
>13-p
ATGAGAGGCCTCTCTATCTGCATCACCTGCCTCCTGAGTGTGATCCAGGCTGTCACAATCAGTCCCAGTA
CCTCTATACTGGCAAAATTTAAACATAAACTAAGAAAACACATGGTCAATGCTTCTTTCTTTTATATTTG
CTCTTTCAATTTTTCTCTTAGTAGTATCCTGATCTTCTATGTTGGCGGTTTTACCAACATGAGTGAGACC
AAGCAGATGAAGATCACTAAATCCTGCTTAATCTTGCCAATGAACTACATCATCAGGGGAATGGTTGTAA
CAGTGACAATTGTCAGAGATGTGTTCTTTGTAGGAGTCATGCTGATCACAAGCACATACATGGTGATTAT
CTTGTTCAGGCATCAGAGGCAATGCCAGCATCTTCATAGCATCAACCATCTGAGAGCATCCCCTGAGAAA
AGGGCCACCCAGACCATCTTGCTGTTGGTAGTTTTCTTTGTGGTCATGTACTGGGTGGACTTCATCCTCT
CATCCTCCTCAGTCCTGTTATGGATGTATGACCCAGTCGTTCTGATTGTTCAGAAGTTTGTGATGTATGC
CTATCCCACAATTACTCCATTGGTACAAATTAGTTCTGATAATAGACTAATCAATGTGTTGAAAACCTTG
CAGTCAAAATGCCAC
>36/37.1-p
ATGTTTTCATTAAATAATATCCTTGATTTCCAAACTGGGCTTGGAGCTATAGCCAATATATTTCTTCTTT
TTTTCTACACTATGATAATCCTGTGTCACAGATCTAAGCCCATGGACTTGATCTCCTGTCAGTTGACCTT
CAGTCACATAATGATGTTTCTCACTGGAGGGCATGCTTGGCTTAAAGATTTCTTTGGGTCAATGAACATT
GGCAATGACTTCATATGTAAGGCAATTGCTTACATAAACAGAGTGATGAGAGGCCTCTCTATCTGCATCA
CCTGCCTCCTGAGTGTGTTCCAGGCTGTGACGATCAGTCCCAATTCCTCTTTGTTGGCTAAATTTAAACA
TAAACTAAAAACATACATGATCTATTCTCTCTTCTATTTTTGGTCTTTCAATTTGTCATTCAGCAGTAAC
CGGATCTTTTATACTGGTGCTTATACAAATGTGAGTGAGACCAACCAGTTGAAGGTCACTAAATACTGCT
CACTTTTCCCCATGAACTACATCATCAAGGGACTGATTTTAACCATGACAACCTTAAGAGATGTATTTCT
TGTAGGAGTCATGCTAACTACAAGCATGTACATGGTGATTATCTTGTTCAGACATCAGAGGCAATGCAAG
CATCTTCATAGCATCAGCCAGCTGAGAGCCTCCCCTGAGAAAAGGGCCACCCAGACCATCTTGCTGCTGG
TGATTTTCTTTGTGGTCATGTACTGGGTGGACTTCATCATCTCATCCTCCTCAGTCCTGTTATGGATGTA
TGACCCAGTCATCCTGACTGTTCAGAAGTTTGTGATGAATGCCTATCCCACAATTACTCCTTTGGTACAA
ATCAGTTCTGATAACAGAATAATCATGATGCTAAAAAATATGCAAAAATTATGTCACCAGATTTTTAAAA
AAGTG
>227-p
ATGCTGAAAGCCAGAATGGACTTGAGGACCATGACAATTGGAATAGTGCTCTCACTTCAGACAGCACTTG
GTGTTCTAGGAAACTTTTTTCTTCTTTTCTACTACCTAATCCTTTACTTCAATGAACATACATTAAAGGT
CGTATATAGGATTTTTGTACATATGTTCATATCCAACTCCTTGATTATTATCTCCATCGGAATCACTGGT
GCATTTGGAGCTTTCGGGTGGAATCTGGTATTCAATGATTTGGGGTGCAAGCTTCTTATATATGTTCAAA
GACTTGCCAGAAGTATGTCCATCAGCACCACCTGTCTCCTGAGTGTCTTTTGGGTAATCACCATCAGCCC
CAGGAACTCCTGCTGGAAGGAATTTAAAATCAAAACTACAAAGTTTGTGAACCTATCCATTTGCCTCTGC
TGGATCCTGTTGATGCTAGTAAATATGTTTTTCCCTGTCTACACAACTATCAAGAGGAATTTAGAAAATA
TGACACAAATGAGTGATTCTCAGTTCTGTTACTCTGTAGACCATGACAAAATAGTACATTTGTTGTATAT
AGCATTTTGTATGTTTCCTGAAGTCTTATTTTCTGTACTCCTTGTATGTTGCAGCAGCTTCATGACTATC
ATACTTTGCAAACACAAGAAGAGGGTTCAACACACCCTTCGTGCTCATTCTTCCCTCAGAACTTCCACTG
AAAACAGAGCTGTACAGACCATTCTGGTTCTGGTTTGCACCTTTCTATTATTTTGTACTCTCTCTTCCAT
TTTACTAGTCTGTATTGCTCTTTTAGATAATCCCAGTGGGTGGTTGGTGAATATCACAGCCATAATTTCT
ATGTGTTTTCCTACATTAGGCCCATTTGTGATAGGTTGTGATTTCACTGTTTTTAGATTCTGCTTTACAT
GGACAAGAAACATTAAAATACCA
>20/27-p
ATGTTCTCATTCAAGAATGTTCTGTATTTCCAAGCTGGAGTTGGAGTCCTAGCAAATATGTCTCTTCTTT
GCTTCTATATTTTCATAATTGTAGGTCACAGACCTAAGCCCACAGACTTGATCTCCTGTCAACTGAGCTT
CATTCACATAATGGTGCTCCTCACCGGAGGGGACCTGTTGCTTACAGACATATTTGAGTCACTAAATATT
AACAATGACTTCAAATGTAAGGCAACTTTTTACATAAGCAGGGTGATGAGAGGCCTCTCTATCTGCACCA
CCTGCCTCCTGAGTGTGTTCCAGGCTGTCACCATCAGTCCCAGTACCTCTTGTTTGGCAAGATTTAAACA
AAAACTAAGGAAATACCTGATCTATGTTTTCTTATGTATTTGGTCTTTCAGTTTGTCCTACAGTAGCAGC
CGGATCTTCTATGTTCGTGGTTTTACCAATGTGAGTGAGACTAACCAGATGCAGGTCACTAAATCCTGCT
TACTCTTCCGCATGAGCTCCATCATCAGGGTGTTCATTTTTACAGTGACAACCTCCAGAGATGTATGTCT
TGTAGGAGTCATGCTGACTACAAGCACATACATGGTGATTATCTTATTCAGGCATCAGAGGCAGTGCAAG
CATCTTCATAGCATCAGTCACCCGAGAGCCTCCCCCGAGAAAAGGGCCACCCAGACCATCTTGTTGCTAG
TGGTTTTCTTTGTGGTCATGTTCTGGGTGGACTTCATCATCTCAACCACATCAGTTCTGCTGTGGATGTA
TGACCCAGTCAGCCTGATGGTTCAGAAGTTTTTGACATATGTCTATCCCACAATTAGTCCTTTGGTACAA
ATCAGTTCTGATAACAGAATAATAATTATGGTGAAAAACATGCACTCAAAGCACCACCAGATATTTTTT
>233-p
ATGGATACCAGTGAACTGTCTGTAGGAGTGATCATCTTGTGTCAGACTCTGATTGGTGTTTTGGCTAATT
CCTCTCTCCTCTACCACTATATGTTTCTTTACTTAACAAGGGACAGGTTGAGGTCTACAGACTGGATTCT
GATGCACTTAATTGCAGCCAACATCTTAACAGTACTGTTCAAAGGCATACCCCAGACAATGGCAGCTTTT
GGCTTGAAAGACTTTCTCAATGATATTGGATGCAAATTGATTTTCTCCTTTCGCAGAATAGGTAGAGGTG
TTTGTATTGGCAGCACTTCCTTCCTCAGTGTCTACCAGGCCATCATGATCAGTCCCAGAGACTCCAGATA
TTCAGAGCTTAAATTAAAAATGCACAAATGCATTGGTTATTCTGTGTACCTGAACTGGGTAATGCATTTC
ATTATAAGCAGTGTTAATTTTGTGCATATGAGGGCAAAATATAGCAATGAAAGCACAACAAACCTAAAAT
CTTTTATATACTGCTATGCTGTGCGTCACGATCCAACCAGTGACATCCTGTATGCAGCATTAGTGTCAAG
TCCTGATATACTTTTGCTAGGACTCATGATATATGCCAGTGGCTTCATGGTTCTAACCCTGTATAGGCAC
AAGCAAAGGATGCAACAAATGCCCAGGATAAATGTTTCTTCCAAATCCTCCCCTGCATCCAGAGCCACTA
AAACCATCCTTCTGCTCGTTAGCATATTTGTCTCCTGTTACACAATCTCTACTATATGCCAACTCTTAGC
AACTCTCATGCTTAATCCCAGTTGGTCTCTGGCAAATGTAGCTGCAATGTCCTCTTTGGTTTTCCCCACT
GTTTGTCCCTTTCTCCTCGTGAGTCATGACTTGCGGGCATCCAACTTCTGCCTGTCCTTGAAAAGGAATA
TTTTCCCAAAGCCTGTAGCCAAGAGC
>188.1-p
ATGGGTTTGCAGTTTATTAAGGAAACCATTTTTCTCTTCATGACTATAATTGGCACCCTGGGGAATATTT
CTGTTTCTGTGGATTATTTCTTCCGTTTATTAGAAGGTGTTAAGAAGAAACCCATACATCTCATTCTCAT
CCACTTGGCATTTATAAACATTTTAGTCCTTCTTCCAAAAGGATTTCGAAAGACAATAGCATCTTTTGGT
TTGAGAAACTTCCTGGATGACATAGGCTGTAAGATTATTGTTTACCTGGAGAGGATGACCCGTGGCCTCT
CCATCTGCACCAGCAGTCTCCTCACTGTGATCCAGGCTATCATCATCAGTCCCAGAGCATCTGGGTGGAG
GAGGCTCAAGCCAAAGTCTGCATGGCACATCCTTCCATTCTTCTCATTCTTTTGGATACTCAATGCTTTA
ATCAGTACGAACCTAATTCATTCCATTAGAAGTATAGGTCTGAATATATCACAGCTTAAGAATGGCGCCA
ACTATTGTTATATTATGCTAGAAAATCAGGAAATAAAATGGATTGTTCTCATCATCATGGTCCTGAGAGA
TGTAGTGTTTCAGGGTGCCATGGGAGGGGCCAGTGGCTACATGGTATTTCTTCTCCACAAGCACCACCAG
CATGTCCTCTACCTTCAGAACTCCAAGCTTCTCTACAGAACTCCCCCTGAGCTGAGAGCTGCTCAGAGTG
TCCTCCTTCTGATGCTCTGTTTTGTTTTCTTCTATTGGGCAGACTGTGCCTTTTCTCTATTTCTAAGTTT
CTCTTCAGAGGAGTATTCGTTGATGCTAAACATTCATGAGTTTCTGACCATTGGTTATGCGATTTTCAGC
CCCTTTGTGCTGATTCACAGAGATGGTCTTCTGGCTGAACAGTGGGAGACATTGAAACAATGTTTCTCTC
ACCTATCTGCTCAATTAACAAGAAAGAACTCACTTCTACAACGTTGTGGG
>4-p
ATGTTCTCACTCAAAAATGTCCTTTATTTCCAAGCTGGGCTTGGAGTCCTGGCCAACATGTTTCTTCTTT
GTTTCTATATTTACATAATCCTTGGTCACAGACCTAAGCCCACAGACCTGATTTCCTGCCAACTGACCTT
CGTTCACATAATTATGTTCCTCACTGCAGGGGATATTTGGCTTACAGACTTACTTGCATCACTGAACATT
GAGAATGACGTCAAATGTAAGACAACTTTTTACATAAACAGGGCGATGAGAGGCCTCTCAATCTGCATCA
CCTGCCTCCTGAGTGTGTTCCAGGCTGTCACAATCAGTCCCAGTACCTCACTGTTGGCAAATTTTAAACG
AAAAGTAAAAAAATACATGATCAGTGCTTTATTTTATATTTGGGTTTTCAATTTCTCTGTCAGTACTGAC
ATAATATTCTCTGTTGGTGGTTTTACCAATGTGAGTGAGAACAAACAGATGAAGGTCTCTAAATCCTGTT
CACTCTTCCCCATGAGCTACATCATCAGGGTGTTCATTTTAACAGTGACAATGTCCAGAGATGTATGTCT
TGTAGGAGTCATGCTGACCACAAGCACATACATGGTGATTATCTTGTTCTGGCATCAGAGGCAATGCAAG
CATCTTCAAAGCATCAGCCACCAGAGAGCCTCCCCTGAGAAAAGGGCCACCCAGACCATCTTGCTGCTGG
TGATTTTCTTTGTGGTCATGTACTGGGTAGACTTCACCATCTCATCCACCTCCATCCTGTTATGGATGTA
TGACCCAGTTGCCCTGACTGTTCAGAAGTTTGTGGTGAATGCCTATCCCACAATTACTCCTTTGGTACAA
ATCAGTTCTTATAACAGAATAATCAATAGGCTGAAAAACTTGCAGTCAAAA
>1-p
ATGAACAGAAATGACCCAGTATACAATAACAATGGCATAAGAAATGCTTTTTTTTCTGAAATTGCCTTTG
GGGTCTCAGCCAACACCATCCTCCTGCTCTCCCACGCGGTCACATTCTTTCAGGAACTGAGGCACAAGCC
CATCAATATAACCATTGGTGTCCTGGCTCTAAGCCACATCGTGATGCTGCTGGCCATGGCTGCCATGGCT
ACAGACATTTTGGGGTCTCAGGGGTTTTGGGATGACTTCACATGTAAATCAGTGATCTCCTTGTACAGGC
TGATGAGGAGTGTCTCTATTTGTGCGACGTGTCACCTGAGCATCCTCCAGGTCATCCTCCTCAGCCCCAG
AAGCTCCTGTTTGGCAAAGGTCAAACCTAACTCCCTCCAGCACAACTTGTGCTGCTTTCTCTCCCTGTGG
GCCTTCCACATGTCCATTAATGGTTTCCTAAACTCCATTGTGGCTGCCCACAACATGACCTCACACATTC
TTATACTGGTCACTAAATCCTGCTCTCTCTGTGTTGTTAGTGGCATCATGAGACACTTACTTTCTATACT
GGCTGTCTTCCGGGATGCCTCTCTAGTAGGGCTCATGGTACTTTCAAGTGTATACATGGTGACTGTCTTG
TGCAGACATAAAAGGCAGTGTCAGTACCTTCACAACACCAGCATTTCCCGCACAGCATCCCCAGAGCAGA
AGGCCATCCGGAACATTCTGTTGCTGGTGAGTTTCTTTTTGGTCATGTACTGTCTGGATTCCATTGCCTC
CTCCTGGAGAGTTATGTGGAATAATGACCCAACCCATCGCTGTGTCCAGATGTTTGTGTCCAATGGCTAT
GCCACGTTCAGTCCTTTGGTGTTCATCAGTACTGAACAACGTATAATTAACTTTTTGAAAACCACACAGG
GCCAACAG
>basal33-p
ATGCACTTTCCAATTATGTTTTCATTAAATAATGTCCTTTATTTCCAAGCTGGACTTGGAACCCTGGCCA
ATATATTTCTTCTTTTTTTCTACACTATCATCATCCTATGTCACAGATCTAAACCCATGGACTTGATCTC
CTGTCAATTGACCTTCGTTCACATAATGATGTTCCTCACTGGAGGGGATATTTGGCTTACAGACTTATTT
GAGTCACTGAACATTGAGAACGACTTCATATGTAAGGCAACTTTTTACATAAACAGAGTGATGAGAGGCC
TGTCTATCTGCATCACCTGCCTCCTGAGTGTGTTCCAGGCTGTCACAATCAGTCCCAATTCCTCTTTGTT
GGCTAAATTTAAACATAAACTAAAAAAATACATGATCTTTTCTTTCTTCTATTTTTGGTCTTTCAATTTG
TCATTCAGCAGTAACCGGATCTTCTATGTTGGTGCTTATACCAATGTGAGTGAGACCAACCAGTTGAAGG
TCACTAAATACTGCTCACTTTTCCCCATAAACCACATCATCAGGGGATTGATTTTAACCATAACAACCTT
AAGAGATGTGTTTCTTGTAGGAGTCATGCTGACCACAAGCACATACATGGTGATTATCTTGTTCAGACAT
CAGAGGCAATGCAAGCATCTTCATAGCATCAGCCAGCTGAGAGCCTCCCCTGAGAAAAGGGCCACCCAGA
CCATCTTGCTGCTGGTGATTTTCTTTGTGGTCATGTACTGGATGGACTTCATCATCTCATCCTCCTCAGT
CCTGTTATGGATGTATGACTCAGTCATCCTGACTGTTCAGAAGTTTGTGTTGAATGCCTATCCCACAATT
ACTCCTTTGATACAAATCAGTGCTGATAACAGAATGATCATCACACTGAAAAATATGCAGAAAATATGCC
ATCAGATTTTTTTAAAAGGGTCACACCCA
>42-p
ATGAGTGAGATTCTGTTCTTTTCTCCTCAGCCACTCTTCTCACATACAATGGATAAGAACAGCAGACTAC
ATACTAATTCTAAAATAGGGAACACATTTTTCTCTGAAATTGGCATTGGCATCTCAGGAAACAGCTTCCT
TCTTCTCTTCCACACCCTCAGGTTCATTCGTGGGCACAGGCCCAGACTCACTGACCTGCCCATTGTTCTC
TTGTCCCTAATACACCTACTGATGCTATTGGTTGCAGCATTCATAGCCACAGACATTTTTATTTCTTGGA
GGGGCTGGGATGACATCATATGTAAATTACTTGTGTACCTGTACAGAGTTTTGAGGGGTCTCTCACTTTG
TACCACCAGCATGTTGAGTGTCCTCCAAGCCATCATTCTTAGTCCCAGAAGCTCCTGTTTAGCAAAGTTA
AAGCATATATCTCCTCATCACATCTCAGGTGCCATTCTTTTCCTGAGTGTCCTCTATATGTTAATTAGCA
GTCAACTCTTGGTATCCATCATTGCCACACCCAATTTGACCATGAATGACTTTATTTATGTTACTCAGTC
CTGCTCTATTCTACCCTTGAGTTACCTCATGCAAAGCATATATTCTACACTGCTAACCATCAGGGAATTC
TTTCTTATTAGTCTCATGGTCCTCTCAAATTGGTACATGGTAGCCCTCTTATGCATGCACAGGAAACAGA
CCCAGCATCTTCAGGGAACCAGCCTTTCCCCAAAAAAATCCCCAGAGCAAAGCGCTACCCAGACCATCCT
GATGCTCATGAGCTTCTTTGTGCTGATGACCATCTATGACACCATGGTCTCCTGCTCAAGAACTATGTTC
CTGAATGATCCAACATCTTACTCTATCGAACTCTTTATAATGCACATCTATGCCACTGTCAGCCCTTTTG
TGTTTATGAGCACTGAAAAACATATAGTTAACTTTTTGAGGTCCATAGGTAAGAGGGTGATAAATTTGAA
TCTTCAT
>81-p
ATGTATATTTACCGAGTAACAAGGGGGATGTCCCTGTATGCAATGTGCCTACTGAGTTGCTTCCAAGCAA
TCACAATCAGTCCCAGCAACTCCAGATGGATGATGCTTAAACACAGAGCCACAAAGTACATTGGTTCTTC
CTGCTTAGTCAGTTGGCTTATGCAATTGCTTCTAAACATTATGACACTAGTAAAAGTGACAGTCCCCACT
TACAGCAAAAATGTGACAAACACGAATAGTTATGGGTACTGCTCATGGTTTGCTCCAAGCAATCTGTCAA
CTGCACTGTATATGTTCTTACTCTGCTTCTGTGATGGCCTGTGTCTGAGTCTCATGGCCTGCTCAAGTGT
CTCTATGGTGAATATCCTCTACAATCATAAGAGAAAAGTCAAGCATATCCATAGTGCTCAACACCTTCTG
AAAGTCTCGCCTGAGGACAGAGCTACAAAGACTGTCCTCATCCTGGTGTGCACATTTATCATCTCTTACA
CAATCTCTTCTATACGTGTAATCTTTACAACCTACTCCAAAGTTTCAGTGATTTGGCGAGTAAGTGTATT
TATATTTCTAGAAATATGCTTTCCCATATTTTGTCCCTTTGTTCTCATCAGCAATATCAAGTGTAGTTTC
AGACTATTTTTACCCTTCTGTGGAAAGAAG
>47/48-p
ATGGTGAGGGGAGCAGAGTTGCCAAGGAAAATGAGTGAGATTCTGTTCTTTTCTCCTCAGCCATTTTTCT
CACTTGTGATGAATGAGAACAGCAGACTACACACTCATTCTAACATAAGGAACACCTTTTTCTCTGAAAT
TGGCATTGGGATCTCAGGCAACAGCTTCCTTCTTCTCTTCCACATCATCAAGTTCATTCGTGGACACAGG
TCCAGACTCACTGACCTACCCATTGGTCTCTTGTCCCTAATCCATATACTGATGCTACTGGTTGCAGCAT
TCATAGCCACAGACATTTTTAATTCTTGGAGGGCCTGGGATGACACCATATGTAAATTCCTTGTGTACCT
GTACAGAGTTTTGAGGGGTCTCTCCCTTTGTACCATCAGCATGTTGAGTGTCCTCCAGGCCATAATCCTC
AGTCCCAGAAGCTCCTGTTTAGCAAAGCTCAAGCACAAATCTCTCCATCACATCTCATGTGCCATTATTT
TCCTGAGTGTCCTCTATATGTCAATTAGCAGTCACCTCTTGATATCCATCATTGCCACCCCCAATTTGAC
CACAAATAACTTTCTTTATGTTTCTCAGTCATGCTCTATTCTACCCTTGAGTTACCTCATGCAAAGCATA
TATTCTACACTGCTGGTCATCAGGGAAGTCTTTCTTATTGGTCTCATGGTCTTCTCAACTTCATACATGG
TGGCCCTCTTGTCCATGCACAGGAAACAGGTCCAGAATCTTCATGGTACCAGGTTTTCTCTAAAATCAGC
CCCAGAGCAAAGGGCCACCCAGACCATCCTGATGCTCATGATCTTCTTTGTGCTGATGTCCATCTTTGAC
AGCATTGTCTCCTGCTCAAGAACCATGTTCCTGGATGATCCAACATGTTACTCTCTCCATATCTTTGTGA
TGCACATCTATGCCACAGTTAGCCCTTTTGTGTTTATGAGCACTGAAAAGCATTTGCTTAACTTTTTGAG
GTCCATGGGTGAGAGG
>basal55.2-p
ATGTTGTCTCAGAATAAAACCCTGAAAACCATGGAAGAGTTGGCTCTTCAGATCCTTTTGCTTTGCCAGG
TTGTGGTTGGGATTCTGGGCAACATCCTTCTCTTTGTCCATAATTTCTCTCCAATCTTAACTAACACCCG
ACTGAGACCCAAACAGGTCATTCTAACCAACTTGGCTGTGGTCAATGCATTCATGCTCCTTCTCTTGACA
TATTCATATGACATAATTGATTTTGTTCCAAAGAAGCCTCCAACTGACCTCAAATGTAAACTTGCATACT
TCTTTAACATGGTGGTTCGAGGCACAAACATGTGCTCCACCTGTGTCCTCAGCACCTACCAGTTTGTCAC
TCTTGTCCCTGGTACCTGGGCTAGGGTCATGTTCAGAGAAATATCCCCCAAGGCTGTGAGCTATTCTTGT
TACAGTTGCTGGTTGTGGAATGTCTTAAATAATGCTTACATCCCAATGAATGCTGGTGTTCTACAGAAAT
CACATAATGACACTGATTCTAAAGGAATGTGGATGTGCTTCACTTCTGGGGTCAGTGTAGGCACTAATTT
CTTGCATGACATCATATTCATTGGCATCATGGTCTGGACCAGTGTCTCCATGATGATGCACCTAAGTAGA
CATCATCAGAGAATGCATCACATACATAATTCCAGTCAGAACAACAGAGGCCATGCTGAGACCAGAGCAG
CCCACACAATCCTTATGATAGTGGTCACATTTGTGACCTTATATATTCTAAATTGTATTAGTATTTTAGT
TCACATTTCCTTTGTGGAATCTCGTCTCTGGTTGGTGGATGTCATAAAAGTTCTGGCTCTAAGCTTCCCC
ACCATTTCTCCCTTACTGTTGATCTTTAGGGATCCTAGAGGTCCTTATTCTCTGTTCTTCATTTTTGGTC
TGGAAATCCTTGTGACTGAGAAAGTCATTACAGAGGAACAG
>72-p
ATGAAAATGGCTTCTGAAAATGTTGCAATGGGAATTTTTCTATTCTCCCAGATTACAGTGGGGATGCTTG
GCAATTCTTCAATACTATTTTATTATGTGATTTTGATGTTCACTGGAAAGAATTTAATGCCCAAAGACCT
GATTATAGAGCACTTGACCTTTGCCAACTGCTTGTCTATCATCTCAAGAGGTATTCCACAGACACTGGCA
GATTATGGATTTAAATATTTCCTGGATGATACTGGATGTAAATTGATAGTGTATATATACAGAATAACAA
GGGGGATGTCGCTTTATGCAATGTGCCTACTGAGTTGCTTTCAAGCAATCACAATCAGCCCTAATAACTC
CAAAGTGCTGATGCTTAAACAAAGAGCCATCAAGTACATTGGTCCTTCCTGTTCAGTCAGTTGGCTTGTG
CAAGTTTTTCTAAACATCTTGACTCCAGCAAGAGTGTCAGGCCCCAGTTACAAGAAAAATGTGACTAACA
TGATGAGCTATGCCTACTGCTCATGGTTTGCATCAGGCAATTTTGCAACTGCACTGTATATGTTTTTACT
ATGCTTCTCTGATGGACTGTGCCTGGGTCTCATGGCCTGCTCAAGTGTCTCCATGACGATTATCCTCTAC
AGACACAAGAGACAAGTGAGACATATTCATAAGGCTCAGTACTTCCTAAAACAATCACCAGAAAACAGAG
CTACCCAAACAATCCTCATCCTGGTGTGCACATTTATCATCTCTTACTCATTCTCTTCTATTGTGGTCAT
CTTTACAACCTACTCCAAATATCCAATGCTATGGGGAGTAAGTGTATTTACATTCCTAGAAATATGTTTT
CCCATATTTTGTCCCTTTGTTCTTCTCAGCAATATGAAGCCCATTTCCAGACTGTTTTCACCCTACTTTT
TTAAGAAA
>75-p
ATGAGAATGACTACCAGACTCTTTGCAATGGGAATTTTTCTCTTCTCCCAGATTACATTGGGAATACTTG
GCAATTCCTCGATACTATTTCATTACATCTTTTTGATACTCACTGGAAAACACTTAATGCCCAAAGATCT
GATTTTAAAGCACTTGACTTTTGCCAATTGCCTGTCTATCATCTCAAGAGGCATTCCACGGGCAATGTCA
GATTGTGGACTTAAGGATTTCCTTGATGATATCGCATGTAAATTGATAGTGTATATATGCAGAGTAACAA
GGGGGCTGTCCCTTTATGCAATGTGCCTACTCAGTTGCTTCCAAGCAATCACTATCAACCCTAGCAACTC
CAGGTGTTTGACACTTAAGCACAGAGCCAACAAGTACATTGGACATTGCTGCTCAGTCAGTTGGTTTCTG
CACCTGTTTCTAAACATCTTGACTCCAACAAGAGTGTCAGGCCCCGGTTACAACAAAAACGTGACTAACA
TGAGTTATGGGTACTGCTCATGGGTTGCTTCAGGCAATGTGGCAACTGCACTATATATGTTATTACTGTG
CTCCTCTGATGTTCTGTGTCTGACTCTCATGGCCTGCTCAAGTGTCTCCATGGTGAGTATCCTCTACAGA
CATAAGAGACAAGTCAAACATATCCACAGTGCTCAGCATGCTCCAAAAGTCTCTCCTGAAGACAGAGCCA
CACAAACTATCCTCATCCTGATGTGCATATTTGTCCTCTCTTACTCATTCTCCTCCATAGTGGTCATCTT
TACAACCTACTCCAAATATCCAATGATATGGGGGGTAAGTGTACTTACATTTATAGAAATTTGCTTTCCC
ATATTTTGTCCCTTTATTATCATCAGCAGCATGAACTCTAGTTCCAGCCCATTTTTACCCTGCTTCGGTA
AGCGA
>183-p
ATGGCAAGTTATACTTGTTATAGTTGTTGGTTCTTCAGTGTCTTAAATAACATCTACATTCCAATTAAAG
TCACTGGTCCACAGATAACAGACAATAACAATGACTCCAAAAGCAAGTTGTTCTGTTCCACTTCTGGATT
CAGTGTAGGCATTGTCTTCTTGCGGTTTGCTCATGATGCCACATTCATGAGCATCATGGTCTGGACCAGT
GTCTCCATGCTACTTCTGCTCTACAGACATCACCAGCGAATGCAGCACTTCCTCACTCCCAATCAGGACC
CCAGATGCCAAGCTGAGACCAGAGCAACCCATACTATCCTGATGCTAGTGGTCACATTTGTTAGCTTTTA
TCTTCTACATTTTATTTGTATCATCTTTCAAACCTTTTTTATAGATTCTCGTCTCTTTGTGAGGCATGTT
AGTGAAGTTTTCAATGCAAGCTTCCCCACAATTTCTCCCTTAGTGTTGATCTTCAGAGATCCTAAGGATC
CTTGCTCTGTGCTCTTCAGCTGT
>202.1-p
ATGAAGATAAATTGGAATGACCTTATCCAAAAAGTAATTTTCATTTCACTTACTGGATTTGGAGTTTTAG
GGAACATCATCTTATTTGTGAGACATGTGTATACTTTCATCATGGGTCCTGAGAACAAAAATATAGATGT
TATTCTCATCCACTTGGCTTTTGTAAACACAATCATTATTTGTTGCATAGGAGTAAGAACCATAGCCATG
AGTTTTTATATTAGAAACTTTCTAGATGATGTTGGTTGTAAAACTATAATTTATGTAGAAAGAGTTGCCC
GTGGCCTTTCCATCTGCTCCACCTGTCTCCTCAGCATGGTCCAGGCTGTCACCATCAGTCCCAGGACCAT
ACTGTGGAGAAAACTCAAACCACAGACAGCATGGCCTGTTCTTGCCTTTCTCCTCCTCTTTTGGATCTTT
AATTCCCTGATAAGCTCCAATTTGCTGCACTATATCACATTGGGCATTAGCATGAACAGGTCTGTAGTTG
GGATGTTTACTGGGTATTGCTATATGCTGCCATCCAGGAACATAGTTAAGTGGCTGTTCCTCTCTCTCAT
GACTCTCCGTGATGTCATTTTCCAGGGTCTCATGGGCTGCAGCAGTGGGTCTATGGCTCTCCGTCTGTAC
AAACATCATGTACATGTCCTCTATCTTTACAGCTCCAGGTCTGCAAACAATTCTAGGCCAGAAATCAGAG
CTACCCAGAGGGTTCTCACTCTCATGACCTGTTTCCTTATCTTTCATTTGGCAGATTTCATTTTCTCCTT
GTACACAGGTTCCACAGTGACAAATGATTTCACAATACCAAATATGAAAGCATTGTTAGTACTTAGCTAT
GCTGGTCTCAGCCCCTTTGTCCTGATTAGCTGGGATGTCCATATTGCTAAGACCTGCTGTGTCCCC
>V1rd19-p
ATGTCTACTCACGATATATCCCTGAAAGAAGTGACTTTTCAGATCCTCTTGCTTTGCCAGTTTGGGGTTG
GGACTTTTGCCAATGTATTTCTCTTTGCCTATAATTTCTCTCCAATCTTGACTGGTTCTAAACAGAGACC
CAGACAAGTGATTTTAAGACACATGGCTGTGGCCAATGCCTTAACTCTCTTCCTCACTATATTTCCAAAC
AACATGATGACTTTTGCTCCAATTATTCCTCAAACTGACCTCAAATGTAAATTAGAATTCTTCACTCGCC
TGGTGGCAAGAAGCACAAACTTGTGTTCAACATGTGTTCTGAGTATCCATCAGTTTGTCACACTTGATCC
TGTTAATTCAGGTAAAGGTATACTCAGAGCAAGTGTCACAAACATGGCAAGTTATTCTTGTTACAGTTGT
TGGTTCTTCAGTATCTTAAATAACATCTACATTCCAATTAAGGTCACTGGTCCAAAGTTAACAGACAATA
ACAATGACTCTAAAAGCAACTTGTTCTGTTCCACTTCTGAATTCAGTGTAGGCATTGTCTTCTTGTGGTT
TGCCCATGATGCCACATTCATGAGCATCATGATCTGGACCAGTGTTTCAATGGTACTTCTCCTTCATAGA
CATTGCCAGAGAATGCAGCACATATTCACTCCCAATCAGAACCCCGGGGGCCAAGCAGAGACCACAGCAA
CCCATACTATCGTGATGCTGGTAGTCACATTTGTTGGCTTTTATCTTCTAAGTCTTATTTGCATCATCTT
TTACACCTATTTTATATATTCTCATCGATTCCTGAGGCATTGCAATGACATTTTGGTTTCAGGTTTCCCC
ACTATTTCTCCTTTACTGTTGATCTTCAGAGACCCTAAGGGTCCTTGTTCTGTGCACTTCAACTGT
>245-p
ATGGTGCTCATGTCCAATTGTCAGCATCATCTCTGTGTCAGTGGAAGCAAGAAAAAATGGCACAAGAAGA
AAATGAGGTATTACAAGCAAGGATCTCTGAGCATTTTCATAAGACATTATTCTTTTCACAGAAAACAGAA
AAGCCACAGGCATGAACTACATCATGTTTACTTCCTTGTGTTTCTCAAAAGGTTTTTCCTAGTTCTGGGC
AATAAGATGATTTGGAGTGACCTCATCCAAAGTATGATTTTCTTGTCACTTACTGGACTTGGAGTTTTAG
GAAACAACATCTTATTTGTAAGACATTTGTATACTTTCATCATAGGTCCTGATAAAAAAAATTTAGATGT
CATTGTCATCCACTTGGCTTTTGTAAACACAATCATTATTTATTGCATAGGGGTCAGAAACATAGTCACA
ATTTTTTACACCAGAAATTTCCTAGGTGATGTTGGTTGTAAAACTATAATTTATCTAGAAAGAGTTGCCC
GTGGCCTCTCCATCTGCACCACCTGTCTCCTCAGCATGGTCCAGGCTGTCACCATCAGTCCCAGGACCAC
CCTTTGGAGAAAATTCAAACCACAAACAGCATGGCATGTTCTTGCCTTTCTCCTCTTCTTTTGGATCTTT
AATTCCCTGATAAGCTCCAATTTGCTACACTATATCACAGCAGGCAATAGCATGAACGGGTCTGAAGTTG
CAATGTTTACTGGATATTGTTATATGCTGCCATCCAAGCACACAGTTAAGTGGCTGTTCCTCTCTCTCAT
GGCTCTTCGTGATGTCATTTTCCAGGGTCTCATGAGCTGGAGCAGTGGGTCTATGGCTCTCCATCTGTAC
AAACATCATGTCCGTGTTCTTTACCTTCACAGCTCCAGGTCTGCAAACAATTCCAGGCCAGAAATCAGAG
CTACCCAGATAGTTCTCGCTCTTATGGCCTGTTTCCTTTTATTTTATTGGGCAGATTTTATTTTCTCCTT
CTACACAGGCTCCACAGTGACACATGATTCCACAATACTAAATATTAAAGCATTTTTAGTTCTTAGTTAT
GCTGGTCTCAGCCCCTTTGTCCTGATCATCAAAGATGCCTGTGTTCTTAAGCCCTGCTGTGTTCCC
>basal55.3-p
ATGGAGGAAGTGGCTCTTCAGATCCTTGTTCTTTGCCATGTTGGGCCAGGGACTATGGCCAATGCCCTTC
TGTTTGTCCATAATTTCTCTCCAATCTTGACTGACTCTCAGCTGAGGCCCATACAAGTCATTCTAACCAA
CTTGGCCGTGGCCAATGTCTTCATTCTCCTCCTTTTGGGATTTACAAACAATATGGCAGTTTTGGATTCA
AGTAAGACCCCAACTGACTTAAGATGTAAACTTATATACTTCATGTACTTGGTGGCTCGAGGCACAAACA
TGTGCTCCACCTGTGTCCTCAGTGCCTACCAGTTTGTCACCCTTATTCCTCATAACTGGGGTAGGGTCTT
GCTTAGAGGAAGAGCAACCAGTGTTGTTAGTTATTCTTGTTACAGTTGTTGGTTGTTCAGTGTCTTAAAT
AATGCTTACATTCCAATGAAAGTAACTGGTCCACAGAAAACACACAATGACACTGATGTTAAAGGCAAGC
AGGTCTGCTCCATCTCTGATTTCAGTGTAGGCATGAACTTCTTGCGATTTGCCCATGACATCATGTTCAT
CAGTATCATGGTCTGGACCAATATCTCCATGGTGCTTCTCCTGAGAAAACACCACCAGAGACTGCAGCAC
ATTCAGATATCCTTTCAGGGCCACAGAGGCTATGCTGAGACCAGAGCATCCCATACCATCCTGATGCTGG
TAGTCACATTTGTGAACTTTTATCTTCTAGACTGCATTTGTACTTTCTTTCACATTTCTTTTGCAAACAC
TTGTCTCTGGTTGAGGCATGTCAAAGAAGTTTTGGCTGTAAGCTTCCCCACCATTTCTCCCTTAATACTG
ATCCTTAGGGATCCCAAGGATCCTTGCTCTCTGCTTTTTAGTGTGCAACCAGAGGAGCCAGAT
>206/209.1-p
ATGGTTTTGAAGTTTATTAAGAAAATAATTTTCCTCTTCATCACTGTTCTTGGCATTCTGGGGAACTTGT
TAGTTTCTCTGAATTATATGTTCAGTTGGTGTGGAGGCTCTGAGAAGAAACTCATACACCGTATTCTCAT
CCACTTGGTTTTTACAAACATTCTAATTCTTCTTACAAAAGGATTGCCAAAGACTATTGTAGCTTTTGGT
TTGAGAAACTTCCTGGATGACATAGGCTGTAAGATCATTGTTTACCTGGAGAGGGTGGGCCGGGGCCTCT
CCATCTGCACCAGCAGTCTCCTCACTGTGGTCCAGGCCATCATCATCAGTCCCAGAGCATCTGGGTGGAA
CAGACTCAGGCCAAAGTCTGCATGGAACATCCTTTTATTTTTCCTATACTTTTGGATAATCAATGCTTTA
ATAAGTATGAACTTAATCCATTCCATCACAAGTACAGGTCTGAATATATCACAGTTGAAGAAGAGTGACA
AATATTGCTATTTTATGCTAGAAAGTCAGGAAATCAAATGGATTTTTCTCCCTCTTATGGTCCTGAGAGA
TGCAGTGTTTCAGGGTGCCATGGGAGGGGCCAGTGGCTACATGGTATTTCTTCTCCACAAGCACCACCAG
CATGTCCTCTACCTTCAGAACTCCAAGCTTCTCTACAGAACTCCCCCTGAGCTGAGAGCTGCTCAGAGTG
TCCTCCTTCTGATGCTCTGTTTTGTTTTCTTCTACTGGACAGATTGTGCCTTTTCTCTAATTTTAAGTCT
CTCTTCAAGGGACAATACATTGATGGCAAATACTCAAGAATTTCTGACTCTTGGTTATGCAACTTTTAGC
CCCCTGGTGCTGATACACAAGGACGGGCTTCTGGTTGAATGTTGGCATTCTCAGTGGGAGAAATTGAGAA
AATGTCTCTCTCATTTAAATGTC
>basal167.2-p
ATGTCTATAAAGCATTTTCCGGACATAGCTCCTGCATTGTCATATAGTAGTTCCATCCTTCTTGGGGAAA
AAGACTCCAAATCAGTTCAAAGACTTAGAAAATTGAGGAGACAATCGAAGATAGAATTATCAAACTTGAT
CATTATTCCATTGTCTAATGAAGTCATCTCCATGCTGTCTCATAATAAAACCCTGAAAACCAAGGAGGAA
ATGGCTCTACATATATTTTTGCTTTGCCAGGTTGGGGTTGGGACTGTGGCAAACTTCCTTCTGTTCATCC
ATAATTTCTCTGCAATTTTGACTAACTGTCAACTGACACCCATACAGGTCTTAGTAACAAACTTAGCTGT
GGCCAGTGCATTCAATCTCCTCCTCTTGGCAATTCTAAACAGCAGGACAGTATTTCTTCCAAGAAAGCCC
CCCAGTGACCTCTCATGTAAACTTTGGTACTTCATTTGCCTGGTGGCTCGAAGCACAAACTTGTCTTCCA
CCTGTGTCTTGAGCACCTACCAGTTTGTCACACTTCTTCCTGGAAAATGGAGCAGAGTCATGCTCAGAGG
TAGAGCCCCCAAGATAGTGAGTTATTCTTGTTACAGTTGCTGGATTTTCAGTGTCTTAAATAATGCTTAC
ATTCCAATGGAAGTGAATGGTCCACAGAAAACACACAATGACACTGATTTTAAAGACAAATGGGTCTGCT
CCATTTCTGGTTTCAGTGTAGGCATGAGTTTCTTGAGGTTTGCCCATGACACAGTATTCATCAGCATCAT
GATCTGGACCAATGTTTCCATGGCGATTCTCCTGAAGAGACACCACCACAGAATGCAGCACATTCACTCC
TCCAATCAGGACCACAGGGTCTATGCTGACACCAGAGCAGCCCACACCATCCTGATGCTAGTGGTCACAT
TTGTGAGCTTTTATCTTCTAGATTGTATTTGTACTTTCTTTCACATTTCTTTTGTGGACTCTCGTCTCTT
GTTGAGACATGTTAAGGAAGTTTTAAATGCAAGCTTCCCCACCATTTCTCCCTTCCTGTTGATCTTTAGG
GATCCTAAGAATCCTTGTTCTCTGCTCTTCAGAGGC
>55-p
ATGTTCAGAGAAATATCCCCCAAGGTCGTGAGCTATTGTTGTTACAGCTGCTGGTTGTTCAGTGTCTTAA
ATAATGCTTACATCCCAATGAATGTCAGTGGTCCACAGAAATCACACAATGACTCTGATTCTAAAGGCAA
TTGGATATGCTCCATCTCTGGGGTCAGTGTAGACATGATTTTCTTGCGGTTTTCCCATGACATCATATTC
ATTGGCATCATGGTCTGGACCAGTGTCTCCATGGTGATTCACCTAAACAGACACCACCAGAGAATGCACT
ACATACATAATCCCAATCAGAGCAACAGAGGCCATGCTGAGACCAGAGCAGCCTACACCATCCTGATGCT
AGTGGTCACATTTGTGAGCTTATATATTCTAAATTGTATTTGTGTTTTATTTCACATTTCCTTTGTGGAA
TCTCGGCTCTGGTTGAGAGATGTCATAGAATTTCTGGCTATAAGTTTCCCCACCATTTCTCCCTTACTGA
TGATATTTAGGGATCCTAGGGGTCCTTGCTCTCTGTTCTTCATTGTGGGGCTGGAAATCCATGTGACTGG
GAAAGTCATTACAAAG
>21.1-p
ATGTCCTCATCAAATACTGTCCGTTACTTCCAAGCTGGATTTGGAGTCCTAGTCAATATGTTTCTCCTTT
TTTTCTATACTTTCATAATCCTAGGTCACAGACCTAAGCCCATGGACCTGATCTCCTGTCAACTGACCTT
CATTCACATAATGATGATCCTCACTGGAGGGGACATTTTATTTGCAGACATATTAGAGTCACTAAAATTT
GGGAATGACGTCAAATGTAAGACAACGTTTTACATAAACAGAGTGATGAGAGGCCTCTCTATCTGCATCA
CCTGCCTCCTGAGTGTGTTCCAGGCTGTCACCATCAGTCCCAGTACCTCACTGTTGGCAAAATTTAAACA
TAAAGTAAAAACACACATCATCTATGCCTTTTCGCTTCTTTGGTCATTCAATCTGTCATTCAGTAGTAGG
TTGATCTTCTATGTTGCTGGTTTTACCAATGTGAGTGAGACCCACCAGATGAAGGTCTCTAAATCTTGCT
TACTCTTCCCCATGAACCACATCATCAGGGGATTGATGTTAACAGTGGTGATGTCTAGAGATGTGTTTCT
TGTAGGAATCATGATGACCACAAGTGCATACATGGTGATTATCTTGTTCAGGCATCAGAGGCAGTGCAAG
CATCTTCATGGCATCAGCCACCAGAGAGCATCCCCTGAGAAAAGGGCCACCCAGACCATCTTGCTGCTGG
TGATTTTCTTTGTGGTCATGTACTGGGTGGACTTCATCATTTCGTTCACTTCAATCCTGTTATGGGTATA
TGACCCAGTTGTCCTGACTGTTCAAATGTTTGTGATGAATGCCTATCCTACAATTACTCCATTGGTACAA
ATCAGTTCTGATAAAAGAATAATTAATGTGCTGAAAAACTTGAAGTCAAAA
>85-p
ATGTCGTTTCCAAGCAACACCCTCTTGGGGGTTTTCTTCATATCTGAGTTCTGTGTGGGAGTCATAGGGA
ACTCATTGCTCTTCGTGCTGTATGTGTACAACTTCTGGGTCAAAGTTCACTTTAGCAGACTTATTGATCC
CATTTTCATGCACCTGATGATAGTCAATATCTTGACAATCATATTTGCTATGATACCATATATCACATCA
TCCTTCGGAGTGCCCAGTTTTCTGGATAATGCTGGCTGTAAGGCCTTTGTGTATGTCTATAGAGTCTCCC
GGGCTATGTCCATCTCTTCCACTTCTATTCTAAGCACATTTCAAGCCATCACCATCACTCCCAGTAATTC
TAAGTTGGCATGGCTTAAGCCTAAACTCTCTAAGTGGACTTTTTGCACCTTCCTGTTTTCCTGGTTCATC
AACCTGGTCATTTATGTGCACCTCATTGAGAATGTAGTAGCGAAAACCAATTACACTGATGTTGATTACG
GATACTCTCATGTTTACTGTGGAAGTGGTCCAGTCGAGTACCCCAATCCAGGATTATTCCTCAGCATTAT
CATAACAAGAGACCTTCTCTTTCTGGTCATCATGATTTGGACCAGCCTCTACATGGTGACCCTCCTCTAC
AGGCACCGCAAGAGAGCCCGGCATCTCCGCAACCCAAGCCTCTCCTCCCAGCAGTCTCCTGAACACAAAG
CCACTCGCACAATCCTGTTGCTTGTAAGCTGCTTTGTGTTCTTTTATTTATTGAACAACTTAGCCACCCT
TTATGATAGGTTTTATATACGCGGAAAAACAGGAAATTTGGGGGCAATTATCACAATCATGGCATCATTT
TACCCTACTCTCTGCCCATTTTTACTGATGAACAATAATAAAATTATTTCACAGTGTATTTCCTCCATAC
ATATATTCAAAGAGTCATTGGTGACTGATATGAAACCCAGATGTCCTCATCAACAAACCAGTCTCTCCAG
TGATTTGTGTGATATGTTGAAAGTTGTGTGGCTCTGGAATCCTTAC
>215-p
ATGAATTGGAATAATATTATCCACACAATAATCTTTCTCTCTCTTACTGGACCTGGAATTGTGGGAAATA
TGCTAATATTTATAAGACATATATACATGCCTGCCTTGAGGACTGAGAAGAAGCCTGTCGACATTATCAT
CATCAACTTGGCATTTTCTAATATGATCACTATTTGTACAACTGGGATCAAAGATATAGCCACAGTGTTT
TATTTCAGAAACTTCTTAGGTGATATTGGCTGTAAAGCTGTGGTTTTTCTGGCAAGGATGGCACGGGGCC
TCTCCATCTGCACCACCTGTCTCCTCAGTGTGGTCCAGGCTGTCACCATCAGTCCCAGAACTTCCCTTTG
GACAAAGCTGAAACCACAAACAGCATGCCAAGTTATTCCCTTTATTCTTGTCTTTTGGATTTTTAATGGT
CTCATAAGCTCCAACTTGCTCTCCTACATCAAAGGAGGCAGTAGCTTGAACAGGTCCGTAGCTTCAACAT
TCATTGGCCACTGCTATATGCTCCAATCAAGACATATCATCAAGTGGCTTTTCCTCTCTCTCATGACTCT
TCGTGATGTTATTTTTCAGAGTCTCATGGGCTGGAGCAGTGGGTCCATGGCTCTCCATCTGTATAAGCAC
CACAAGCGTGTCCTCTACCTTCACAGCTCCAGGTCTACAAACAACTCCCCTCCAGAAATCAGAGCTACAT
GGAGTGTTCTCACTCTTATGACCTGCTTCCTTTTCTTCTATTGGGTAGATTTCATTCTCTCCTTTTACCA
TGGTTTCACAGTGACACATGAATCTATTTTACTAAATATTAAGGTATTTTTAGAACTTGGTTATGTTAGT
TTCAGTCCCTATGTTCTTATCAGTAGATATATCCATTATCCTAATGTCTTGCATGCCCAC
>84-p
ATGGCTCCTGAGAACTTGCCAGTGGGGATTTTGTTCTTTTCTCAAACAGCTGTAGGGATCCTTGGTAACT
GGTCAATTCTTCTTCATTATGTCATGTCTATAATCACTGGAAAAAGTTTGATGCCCAAAGACCAGATTTT
AAAGCATCTGACTTTAGCCAATTCCTTGGTTATTATCTCAAGAGTAACACCTCACATAATGGTACAACTG
GGGTTGCAGTATCTCCTGGATGACCTCTTATGTAAACTTACTCTCTACAGCAATCGAGTGTCCCGGGGCA
TTTCCTTGCACTGCACCTGCCTCTTGAGTTGTTTCCAAGCAATCACAATCAACCTGAGCCACTCCAGGCT
GATGACACTTACACACTTTGTCTCAAAATACATGATTCAGTTCTGTTCTATAAGCTGGCTTCTACATCTG
CTTCTAAACATCAAGACAGCTGTAGATGTGATTGGACCAAATACTATAAAAAATGTCACCAGGAAAATCA
TGTTGGGATACTGTTCAGCATTTGCTTTTGGCAATGGTGTTACTGGCCTACATTTGTTCTTTGTTTGTTT
CACTGATGGCCTGTGTTTGAGCATCATGGTATGGGCCAGTATCTTTATGGTGAAGATTCTCTATAGGCAC
AAGAGTCAGCTACATTACATTCACAGTGCCCACCATCTCCTCAGAGTCTCCCCTGAAGACCGAGCCACAA
AAACCATCTTGATCCTTGTGTGTACCTTTGTCCTCTCCTACTCAATGTCCTTCATACTCATTATATATAC
TGTGGTTTTTGACAATCCAAGGCTGTGGATAATAAACATATTTACATTCCTAGACACATGCTTTCCCACA
TTTTGTCCCTTCATCCTTATCAGTAATAACCAATCTACTCCCAAGAATCCTTTATCCTGCTGTAGTAGAA
GGATATTTATAATGGTCACTTGTGTGTTATGT
>21.2-p
ATGATAACACTGGGGACCTTGATTTTCACTGCATGGGAAGAAATCTCTTTAAAACAGAAATTTCAAAAAC
AGAATCACTCTATGGTCATCTTCGGTCACAGACCTAAGCCCATGGACCTGATCTCCTGTCAACTGACCTT
CATTCACATAATGATGATCCTCACTGGAGGGGACATTTTATTTGCAGACATATTAGAGTCACTAAAATTT
GGGAATGACGTCAAATGTAAGACAACGTTTTACATAAACAGAGTGATGAGAGGCCTCTCTATCTGCATCA
CCTGCCTCCTGAGTGTGTTCCAGGCTGTCACCATCAGTCCCAGTACCTCACTGTTGGCAAAATTTAAACA
TAAAGTAAAAACACACATCATCTATGCCTTTTCGCTTCTTTGGTCATTCAATCTGTCATTCAGTAGTAGG
TTGATCTTCTATGTTGCTGGTTTTACCAATGTGAGTGAGACCCACCAGATGAAGGTCTCTAAATCTTGCT
TACTCTTCCCCATGAACCACATCATCAGGGGATTGATGTTAACAGTGGTGATGTCTAGAGATGTGTTTCT
TGTAGGAATCATGATGACCACAAGTGCATACATGGTGATTATCTTGTTCAGGCATCAGAGGCAGTGCAAG
CATCTTCATGGCATCAGCCACCAGAGAGCATCCCCTGAGAAAAGGGCCACCCAGACCATCTTGCTGCTGG
TGATTTTCTTTGTGGTCATGTACTGGGTGGACTTCATCATTTCGTTCACTTCAATCCTGTTATGGGTATA
TGACCCAGTTGTCCTGACTGTTCAAATGTTTGTGATGAATGCCTATCCTACAATTACTCCATTGGTACAA
ATCAGTTCTGATAAAAGAATAATTAATGTGCTGAAAAACTTGAAGTCAAAA
>71.2-p
ATGCTGTTGACATTATTCTTTTGGTCATACAATTTCTGTGGCCATCCTGGAAAGGAAATTGTATTGAATG
ACATAATGGACCTCTGGAATATGGCAATAAGAATCATTTTCTTATTACAAACTACAACTGGAATTTTTGG
AAATTCCTCTCTTATACTCTACTATCTTATCTGTTACTACAAAAAATACACATTAAAGCCTACAGATTTC
ATTCTGTTTCACATAATGACTGCTAATGCCTTGATCATTCTTTCTTTAGGAGTTCCCCAAACATTGTCAG
TGTGGGGATTGAAGGAGTTCCTGAATAATTTTGGATGTGATCTCCTATTGTACATTCAAGGATTTGGTAG
AAGAGTGTCCATTTGCATGACCTGTCTTCTTAGTATCTTCCAAACAATAACTATTAATCCCAGAAAACTC
TGTTGGAAATATCACAAAGTCGTAGCTTCAAAAGTCATTGGTTGCTCCATTTCCCTCTTCTGGGTCTTGC
ACATGTTGATTAACTTTATCTTCTTTGTATACACATCTATCAAAAGGAATCGAAAAAATGTCACAAGAAT
ACGAGATTTGGGATACTGTTTCCTTATAGGGAGTGATGATATCAGTGACTTTCTATATACAGCGTTGGTG
GTGTGCCCTGAAGTTATCTTCTCTGTGTTCATTGCCTGGTCCAGTGGTTCTATGATTGTTATTCTGTACA
GACACAAACAGAGGGTTCAATACATCCACAGCTCTCATCGTTCCTGCAGATGCTCCACTGAATCCAGGGC
TACACAGAACATCCTTGCGCTATTATCTACATTTCTGACTTGCTATACTCTCTCCTCCATCTTAAGAGGC
TGCATTGCTTTTTTGCACAATCACAATTGGTGGCTGATGAATATCAATCATTTCATTTCTCTGTGTTTTC
CCTCTTTTGCTCCATTTGTTCTCATCAGTCATTACTCTATGGTGTCCAGATTCAGTTTGTACTGGTTAAG
AAAAAAAAAA
>26-p
ATGTCTTCAATTAAGAATGTCCTTTATTTCCAGTCTGGACTTGGAGTTCTAGCCAATATGTTTCTTCTGA
TTTTCTATATTTTCATAATCCTACGTCACAGACCTAAGCCCATAGACCTGATCTCCTGTCAACTAAACTT
TGTTCACATAATAATGTTCCTCACTGCAGGGGATATTTGGCTTTCAGACTTATTTGCGTCACTGAACATT
GAGAATGACTTCAAATGTAAGGCAACATTTTACATAAACAGGGTGATGAGAGGCCTCTCTCTCTGCATCA
CCTGTTTCCTGAGTGTGTTCCAGGCTGTCACTATGAGTCCCAGTACCTCTTTCTTGGCAAAATTTAAACG
TACACTAAAAAAGTACATCATATACATTTTCTTCTATTTTTGGTTGTTCAATTTGTCTTTCAGCAGCAAC
CAGCTCTTCTCTGCTGGTGCTTATACCAATGTGAGTAACACAAACCAGATGAAGATCGAAAAATACTGCT
CACACATTCCCACAAACAACCTTATTAGGGGATTGATTTTAGCAGTGACAATTTTAAGAGATATGTTTCT
TGTAGGAGTCATGCTGACCACAAGTGCATACATGGTGCTTTTCTTGTTCAGACACCAGAGGCAATGCAAG
CATCTTCATAGCATCAAGTACTGGAGAGCATCCCCTGAGAAAAAGGCCACCCAGACCATCCTGGTGCTGG
TGGTTTTCTTTGTGGTCATGTACTGGGTGGACCTCATCATCTTATCCACTTCAGTCCTGTTGTGGAGGTA
TGACCCAGTCATCCTGACTGTTCAGAAGTTTGTGATGAATATCTATCCCACAATTACTCCTTTGGTACAA
ATCAGTTCTGATAACAGAATATTCAAATGCCACCAAGCTTTTTTTAAAGGGGTAATTTCTGTCTTCTTTA
AAAAGGAGATTTATTTCTCTGGTCTGTGCCACCATCGGGCCACTTTGGATCTGAACTCAGTGGACAGTCC
CACTGTCTCTAGAGGACTCTCCACCCCACAGGCACAC
>19-p
ATGTCCTCATTAGAGAATGTCCTTTATATCCAAGTTGGACTTGGACTCCTACCAAATATGTTTCTCCTTT
TTTTCTATAATTTCATAATCCTAGGTGACAGACCTAAGCCCATGGACCTGATCTCCTGTCAACTGACCTT
CGTTCACATAATGATGATCCTCAGTGAAGGAGATAACTTGCTTGCAAACATATTAGAGTCACTAAAATTT
GGGAATGACATCAAATGTAAGATAACTTTTTACATAAACAGAGTGATGAGAGGCCTCTCTATCTGCATCA
CCTGTCTCTTGAGTATATCTCAGGCTGTCACAATCAGTCCCAGTACCTCTTCGATGGCAAAATTTAAGAA
TAAAGTAAAAAAGCACATCATCTATGCTTTTTTCTATCTTTGGTCTTTCAATTTGTCATTCAGTAGTAGG
TGGATCTTCTATGTTGCTGGTTTTACGAATGTGAGTGAAAACTACCAGATGAAGGTCACTAAATCCTGCT
CACTCTTCCCCATGAACTATATCTTCAGGGGATTCATTTTAACAGTGATAATCTCCAGAGATGTGTTTCT
TGTAGGAGTCATGTTGACCACAAGCACATACATGGTGATTATCTTGTGCAGACATCAGAGGCAATGCAAG
CATCTTCATAGCATCAGCCACCTAAGAGCATCCCCTGAGAAAAGGGCCACCCAGACCATCTTGCTGCTAG
TAGTTTTCTTTGTGGTCATGTACTGGTTGGACTTCATCATCTCTTTCACCTCAATCCTGTTTTGGAGGTA
TGACCCAGTCATCCTGACTGTTCAGAAGTTTGTGATGTATACCTATCCCACAATTGCTCCTTTGGTACAA
ATAAGTTCTGATAAGAGAATAATCCATATACTGAAATTTTTCACTCCAAATACCAGTAGATTTTCTAAAA
AA
>25/30-p
ATGAATATCCTTTATTTCCAAGCTGGACTTGGAGTTCTAGCCAATAATTTTCTCCTTTGTTTCTATACTT
TCACAATCCCAGGTCATAGACCAAAGCCCATGGATCTGACCTCCTGTCAACTGACCTTCGCTCACATATT
CTTTTTGATAACTGGAGGGGATAATTGGCTTACAGACATACTTGAGTCACTGAACATTGAGACTGACTTT
AAGTGTAAGACAATTTTTTATACAAGTAGGGTGATGAGAGGGTTCTCTATCTACATCACTTGCCTCCTGA
GTGTGTTCCAGGCTGTCACAATCAGTCCCCATACCTCACTATTGGCAAAATTTAAGCATAAACTAAAAAA
ATACAGCATCTATACTGTTTTCTATATTTGGTTTTTTAATTTCTCGATCAATAGTCACATATTCTATGTT
GGTGGTTTTAACAATGTGAGTGAGACGAACCAGATGAGAGTCACTAAATCTTGTTCACTATTTCCCATGA
ACTACATCATCAGTGGATTAATTTTTACAGTGTCAACATTCAGAGATGTGTTTCTTGTAGGAGTCATGCT
GATCACAAATGCATATATAGTGATTATCTTGTTCATACACCAGAGGCACTGCAAGCATCTTCATAGCATC
AGGCACCTGAGATTGTCCCCTGAGAAAGGGCCACCCAGACCATCTTACTACTTGTGGTTTTCTTTGTGGT
CATGTACTGGGTGGACTTCATCATCTTATCCACCTCCATCCTGTAATGGATGTATGACCCAGTTGTCC
>77-p
ATGAAAATGCCTTCTGAAAACTTTGCAATGGGAATTTTTCTCTCCTGCCAGATTATAGTGGGAATCCTAG
GCAATTCCTCAATAGTATTTTATTATATCATTTTGGTGTTCACTGGAAAACATTTAGTTCCCAAAGATCT
GATTATAGAGCACTTGACTATTGCCAACTGCTTGACTATCATCTTAAGAGGCATTCCACAGACAATGTCA
TATTTTGGATTTAAATTATTTCTGGATGATATTGGATGTAAATTGATCGTGTATATTTCAAGAGTAACAA
GAGGGATGAGCCTGTATGCAATGTGCCTATTGAGTTGTTTCCAAGCAGTCACAATCAGACCCAGCAATTC
CAGGTGGACGAAGCTGAAATACAGAGCCACCAATTGCATTGGTCCCTCCTGCTCAGTTAGTTGGCTTTTC
CACCTACTTCTAAACATCTTGATTGCAACAAGAGTGTCAGGTCCCACTTACAAGGAAAATGTGACTAACA
GGTTGAGCTATGCATACTGCTCATTGTTTGCTTCTGACATTGTGGAAACTATGCTGTACATGTTCATACT
GTGCTTCTCTGATGTCCTGTGTCTGTGTCTCATGACCTGCTCAAGTGTCTCTATGAAGCTAACTGCTGTG
CCCAGAAATAAGGTTACAATCCAGACATTTAAATTACATTGTCATGATTATTGGACCATCTCCTGTATCA
ATGATGGA
>89.1-p
ATGCTTCCAAGTGACACATTCTTCCAGATCTTTCTCATATTCCAGTTTTGTCTTGGTGTGATAGGGAACT
CATCACTGTTAATGTTGTATGTATACACTTTTTTATTCAAGCCAAATTTTAAGAAGTTGATTGATTCAGT
TTTCATGCACCTGACAATAGTTAATATGCTGACAATTACATTCACATTGATAAAAGATATCATGTTATCC
TTTGGAGTACCACATTTTCTGGATGATATCGGTTGTAAGGCAGTTTTGTTTTCATGCAGAGTCAGCCGGG
GTCTGTCCATCTGTACCACCTCTGTTCTAAGCACATCCCAAGTCATCACCATCAGTCCCAGTAACTCTAA
GTTGGCCTCCTGGCTTAAGCCTAGACTCTCTACATGGATTTTTTCTTCCTTACTTTGCTCCTGGTTTATT
AATGTAGTCATCTATGGGTATATGCTTGACATGGTAATAGCCAAAAATAATAAAACTCAAGTTGGCAATG
GATATTCAGATGGTTACTGTCAAAACAAATACTTTGGAAACCACAATTCAGGGTCATTTTTTAGTCTTAT
CCTCACTCACGATCTCTTCTATGTGGCTGTCATGGTATGGGCCAGCTTCTACATGGTGATTTTTCTCTAC
AGACACTACAAGAGAGCCCAGCATCTCCACAGTCCAAGCCTTTCCTCTCAGTCATCTCCTGAGCGCAAAG
CCACTCACAGCATCCTGTCTCTGGTGAGCTGCTTTGTGTTAATTTATTGCTTGAACAACTCCATCACCCT
TTATGGCTTTTATACAAAAGAAAAAATTCCAAGATTGGAGTCAATTAATTCAATTTTAACAACATGCTAC
CCAACCATCTGTCCTTTTTTCCTCATGAAGAATAATAAAGTTATTTTGCAATTTGCTTCTTCATTTTCAG
TACTGAGGATGACATGTCTTCAAAGT
>206/209.2-p
ATGGTTTTAAAATATACTAAAAAAATTATTTTCCTCTCTACAACTGTGGTTGGCACTCTGGGGAACATGT
CTGTTTCTGTGAATTATATGTTCAATTGGTGGGGAAGCCCTGAGAAGAAACCCATACACCTTATTCTCAT
ACACTTGGCTTTTACAAACATCCTAATTCTTCTTACAAATGGATTGCCAAAGACAATAGCAGCTTTTGGT
TTGAGAAACTTCCTAGATGCCATAGGGTGTAAGATCATTGTTTATCTGGGGAGGGTGGCCCGGGGCCTCT
CCATCAGCACCAGCAGTCTCCTCACTGTGGTCCAGGCCATCATCATCAGTCCCAGAGCATCTGGGTGGAA
CAGACTCAGGCCAAAGTCTGCATGGAACATCCTTTTATTTTTCCTATACTTTTGGATAATCAATGCTTTA
ATAAGTATGAACTTAATCCATTCCATCACAAGTACAGGTCTGAATATATCACAGTTGAAGAAGAGTGACA
AATATTGCTATTTTATGCTAGAAAGTCAGGAAATCAAATGGATTTTTCTCCCTCTTATGGTCCTGAGAGA
TGCAGTGTTTCAGGGTGCCATGGGAGGGGCCAGTGGCTACATGGTATTTCTTCTCCACAAGCACCACCAG
CATGTCCTCTACCTTCAGAACTCCAAGCTTCTCTACAGAACTCCCCCTGAGCTGAGAGCTGCTCAGAGTG
TCCTCCTTCTGATGCTCTGTTTTGTTTTCTTCTACTGGACAGATTGTGCCTTTTCTCTAATTTTAAGTCT
CTCTTCAAGGGACAATACATTGATGGCAAATACTCAAGAATTTCTGACTCTTGGTTATGCAACTTTTAGC
CCCCTGGTGCTGATACACAAGGACGGGCTTCTGGTTGAATGTTGGCATTCTCAGTGGGAGAAATTGAGAA
AATGTCTCTCTCATTTAAATGTC
>basal167.1-p
ATGTTGTCTCAGAATAAATCTGTGAAAACCACAGAGGAAGTGGCTCTTCAGGTCCTCTTGCTTTGCCAAG
CTGGGGTTGGGACTGTAGTCAACATTTTTCTGTTTGTCCATAATTTATCTCCGTTCTTGAATGACTCTCA
ACAGAGGCCCATACAAGTCATTCTAGTGAATTTAGCTGTGGGCAATACCTTGATTCTCCTCTTTGCATTT
CCAAACAATATGACAGTTTTTATTCCAACGGAGTTCCCAACTGACCTAAAATGTAAACTTGGGTACTTCA
TTTGTCTGGTGGCTCGAAGTACAAACATGTGCTCCACGTGCTCCCTGAGCACTTATCAGTTTGTCACTCT
TGCTCCTGGTACCTGGGGTAGGATGATGCTCCGTGGAAGAGCCCCCAAATTTGTGAGGTATACTTGTTAC
AGTTGTTGGTTGTTCAGTGTCTTAAATAATGCTCACATTCCAATGAAAGTCAGTGGTCCCCAGAAAACAC
ATAATGATAGCAATTCTAAAAGCAAGTGGGTTTGCTCCACCACTGGTTTCAGTATAGGCATGCACATCTT
GTCATTTGCCCATGATGCAGTGTTCATCAGCATCATCATCTGGAGCAGTGTCTCCATGGTGATTCTCCTA
AGCAGACACCACCAAAGACTGCAGCACATTCAATCCCCCAACCAGAAGCTCAGAGTCTATGCTGAAACCA
GAGCATCCCACACCATCCTGATGCTGGTGGTCACATTTGTGACCTGTTATCTTCTAGACTGCATTTGTAC
TTTTCTTCACATTTCTTTTGTGGACTCTCGGCTCTGGTTGAGACGTGTCAAGGAAATTTTGGCTTTAAGT
TTTCCTACCTTTTCTCCAGTACTGTTGATCTTTAGGGATCCTAAGGATCCTTGTTCTTTGCTATTCAGCT
GC
>74.1-p
ATGTTATATGGAATCTGGATGGCTTTTGAAAATATTGTACTGGGAATTTTCCTCTTCTCCCAGATTGCCA
TGGGAATAATTGGCAATTCTTCAATACTAGCTTATTATGTCAGTTTGAAACTCACTGGAAAATATTTAAT
GCCCAAAGACCTAATCATAGAGCACTTGACTTTTGCCAATTACCTATTTATCATCTCAAAAGGCATTCCA
CAGACACTGTCAGATTATGGATATAAAAATTTCCTAGATGACTTTGGATGTAAATTGATAATGTATATTT
ACAGAATAACAAGGGGGATGTCCCTTTATGCTATGTGTCTATTGAGTTGCTTCCAAGCAATCACAATCAG
CCCCAACTATTCCAGATGGATGATGTTTAAACACAGAGCCACCAAGTACCTTGGTTCCTCCTGCTCACTT
AGCTGGCTTGTTCAATTATTTCTAAACATATTGACTGCAGCAAGAGTGTCAGGTCCCCATTACAACAAAA
ATACAACTAACGGGATGATTCATGGGTACTGTTCATGGTTTGCTTCAGGCAACTTTGCAACTGTGCTGTA
TTTATTCTTGCTATGCTTCTGTGATGGACTGTGTCTGGGTCTCATGGCCTATTCAAGTGTCTCCATGGTG
AGTATTCTCTACAGACATAAGAAACAAGTCAAGCATATCCACAGTGCTCAGCACTTTTTAAAAGTCTCTC
CTGAAGACAGAGCCACAAAAACTATTCTCATCCTGGTGTGCACATTTGTCCTCTCTTACTCATTCTCCTC
TATTTTGGTAATCTTTACGACCTACTCCAAATATCCAATGCTATGGGTGGTAAGTGTATTTACATTCCTA
GAAATATGTTTTCCTATATTCTGCCCCTTTGTTCTTATCAGCAGCATGAAATCTAGGTTCAGCATACTTT
TACCTTGCTTTGGTAAGAGA
>194-p
ATGAACTGGAGTAACATTGTCCAGACAATAGTCTTCCTTTCTCTCACTGGCCCTGGCATTGTAGGAAATA
TCTTAATGCTTGTGAGACTTGTGTACACTTCAGCCTTCAGGACTGAGAAGAAGCCTGTCAACCTTATCCT
CATCCACTTGGCATTTTCTAATATGATCATTATTTGTAGCACAGGGATCAGAGATATAGCCACAGTGTTT
TATTTCAGAAACTTCCTCGGAGATATTGGCTGTAAAGCTGTTGTTTATCTGGCAAGGTTGGCACGGGGCC
TTTCCATCTGCACCACCTGTCTCCTCAGTATGGTCCAGGCTGTCACCATGAGTCCCAGGACAACCATTTG
GAAAAAGGCCAAACCACAGACTTCGTGGCAAGTTCTTACTTATGTCTTCCTCTTTTGGATCCTTAATATT
CTCACAAGTTCCAATTTGTTGTACTATATAACAGCAGGCAGTGGCATGAACAGATCGGGAGTTACAGGGT
ACATTGGGTATTGCTATATGCTGCCATCCAGGCACATCGTTAAGTGGCTTTTCCTCTTGCTCATGGCTGT
TCGTGATCTCGTCTTCCAGAGTCTCATGGGCTGGAGCAGTGGATACATCTCTTTTCGCCTGTATAAGCAT
CACAAGCGTGTCCTCTACCTTCACAGCTGTAGGTTTGTAAATAGTTTCAGCCCAGAGATCAGAGCGGCAC
AGAGTGTTGTCATTCTCATGAGCTGTTTCCTTTTCTTTTATTGGGCAGACTTCACTTTCTCTTTATACAC
AGGTTACATGGTGAGTCATGATTCCATTATACTAAATATTAAAACATGTCTAGTACTTGGTTATGCTGTT
CTCAGCCCCTTTATCCTGATGAACAGAGATGTCCCTGTTGCTAAATCC
>90-p
ATGTCTTCTCAGAATGAAGCCATGAAAACCACTGAGGAAGTGGCACTTCAGGTCATTTTGCTTTGTCAGT
TTGTGATAGGGACTATGGCTAACCTCCTCCTGCTTGTCCATAATTTCTCTCCACTATTGACTGGATGTCA
GCTGAGACCCAAACAAGTGATTTGTACTCACATGGCTGTGTCCAGCATCTTAATTCTATTCATGACTGTG
TTTCCAAACAATGTGTTTGTTGCTCAAAGGAATCCAGTGAATGACCTCCAATGTAAACTTGAATACTCCT
TACGCATTTTAGCAAGAAGCATAAACTTGTGTTCCACCTCTGTCTTGAGCACCTATCAGTTTGTCACTCT
TGTTCCTGGCAATTTTGGTGAGCTGAAGGTCAGAGGAAGAAGTCCCAAGGTCATAAGCTATTCCTGTTGC
AGTTGTTGGCTGTTTGGTGTCTTATATAATGTCTACATTCCAATGAAAGTCAGTGGTCCACAGAATACAC
ATAATAAAACTGGCATTAAAAATAAGTGGGTCTGTTTTAGATCTGGCTTCAGTGTAGGCATTATGTTCTT
GTGGTTTGCCCATGATGCCATATTTATCAGCATCATGATCTGGACCAGTGTCTCCATGGTACTTCTCCTG
TATAGACACTCCCAGAGACTTCAGTACATTTTCCCTCCCCATCAAGGCACCAGAGGCTATGGTGAGATCA
GAGCAGCCCATAGCATTGTGATGCTTGTGGTCACATTTGTAAGCTTTTATCTTCTACACTGTGTTTGCTT
TATTCTTCACATTGTTTTTGTAGACTCTCATCTGTGGCTGCGGCATGTAGGTGAGGTTTTATCTTCAAGC
TTCCCCTCTGTTTCTCCCTTGCTGTTGATCCTTAGAGATCCTAGTTATCCTTGTTATCTGATCTGCAACT
AT
>58-p
ATGTTGCCTCAGAAAAAAACCCTGAAAACCATGGAAGAGTTGACTCTTCAGATCCTTTTGCCTTGTCATG
TTGTGGTTGGGACTGTGGGCAACATCCTTCTGTTTGTCCATAATTTCTCTCCAATCTTGACTGACTCCCG
ACTGAGGCCCATACAGGTCATTCTAACCAACTTGGCTGTGGCCAATGCATTCATGCTCCTTCTCTCAACA
TATTCACATGACCTGATTGATTTTGTTCCAAGGAAGCCTCCAACTGACCTCAAATGTAAACTTGCATACT
TCTTTCACATGGTGGCTCGAGGCACAATCATGTGTTCCACCTGTGTCCTCAGCACCTACCAGTTTGTCAC
TCTTGTTCCTGGTACCTGGGCTAGGGTCATGATCAGAGAAATATCCCCCAAGGTTGTGAGCTATTGTTGT
TACAGTTGCTGGTTGTTCAGTGTCTTATATAATGTTCATATCCCAATGAATGTCAGTGGTCCAAAGAAAT
CACTCAATGACTCTGATTCTAAAGGCAATTTGATATGCTCCATCTCTGGGGTCAGTGTAGATATGAATTT
CTTGCGATTTTCCCATGACATCATATTCCTTGGCATCATGGCCTGGACCAGTGTCTCCATGGTAATTCAC
CTAAACAGACACCACCAGAGAGTGAATCATATTCATAAGCTCAAACAAAACAACAGAGGCCATGCTGAGA
TCAGAGCAGCCCACACCATCCTAATGCTGGTGGTCACATTTGTGAGTTTATATATTCTAAATTGTATTAG
TATTTTATTTCACATTTCTTTTGTGGAATCTCGTCTCTGGTTAAGGTATGTCACAAAACTTCTGGCTTTA
AGCTTCCCCACCATTTCTCCCTTACTATTGATATTTAGGGATCGTAAGGGTTATTGTTCTCTGCTCATCA
TTGTGGGTCTGGAAATCCACTTGACTGGGGGAGCCATTACAGAGGGACAG
>193-p
ATGAAGATGATTTGGAGTGACCTCATTGAGGGAACAGTTTTCCTTTCACTTATTGGCCTTGGAGTTTTAG
GAAACAAAATCTTGTTTGTAAGACAATTGTATGCAGTCATCATGGGTCCTGAGAACAAAATTGTAGATGT
TATTCTCATCCACTTGGCTTTTGTAAACACAATCATTATTTATTGCATAGGGGTCAGAAACATAGCCACA
AGTTTTTACATCAGAAACTTCCTAGGTGATGTTGGTTGTAAAATTATAATTTATCTAGAAAGGGTTGCCC
GTGGCCTCTCCATCTGCACCACCTGTCTCCTCAGTGTGGTCCAGGCTGTCACCATCAGTCCCAGGACCAC
ACTGTGGAGAAAGCTCAAGCCACAGACAGCATGGCATGTTCTTGCCTTTCTCTTCCTCTTTTGGATCTTT
AATTCCCTGATTAGCTCCAACTTGCTGCACTATATCACAGCAGGCAGTAGCATGAACAGGTCTGTAGTTG
GGATGTTTACTGGGTATTGCTATATGCTGCCATCCAGGAACATAGTTAAGTGGCTGTTCCTCTCTCTCAT
GACTCTCCGTGATGTCATTTTCCAGGGTCTCATGGGCTGCAGCAGTGGGTCTATGGCTCTCCGTCTGTAC
AAACATCATGTACATGTCCTCTATCTTTACAGCTCCAGGTCTGCAAACAATTCTAGGCCAGAAATCAGAG
CTACCCAGAGGGTTCTCACTCTCATGACCTGTTTCCTTTTCTTTTATTTGGCAGATTTCATTTTCTCCGT
ATATATAGGTTCTACAGTGACACATGACTCCACAATACTAAATATTAAAGCATTTTTAGTTCTTAGTTAT
GCTGGTCTCAGCCCCTTTGTCCTGATCATCAGGGATATTTGTGCTCGTAAGTCCTGTTGTGTCCCC
>228-p
ATGGACTTTAGGGACATGGCAGTAGGAATAGTGCTCTCAGTTGAGATTCTACTTGGTATTCTGGGAAACT
TCTCCCTTCTTTTCTACTATCTAATCCTTTACTACAAAGAACACACATTAAAGATCATAGATATGATTCT
TATACATGTGTTTACATCAAACTCCTTGATCCTTCTCTCCAAAGGACCCCCTGAAGTAATGGGAGCTTTT
GGGTCAAAGCAGTTATTCAATGATGTTGGGTGCAAACTTATTTTATATGTTCAAAGAATTGCCAGGTGTA
TGTCCATCACTACCACCTGTCTCTTGAGTGTCTTTCAGGCTATCACCATCAGTCCCAGGAACTCCTGCTG
GAAGGAATTTAAAATTAAGACTACAAAGTTTATGGGCTTGTCCATTTCCCTCTGCTGGGTCATGTTCATG
TTACTAAATATGCTTTTCCCTTTATATACAACTACCAAGAGTAATAGAGAAAATAAGACACAGAAGAGTG
ATTCTGAATTCTGTCACTCTGGAGGCCGTGACAAAATAGTAGATTTATTGTATGCAGCATTTTGTGTGTT
TCCAGAAGTCTTATTTTCTTTACTCATTGTAGTTTCCAGTACCTTCATGATTGTCATACTTTACAGACAT
AAGAAAAGGGTTCAACATATCCTCTATAAACATGCTTCTCTTAGAATCTCTGCTGAAAACAGAGCTACAC
AGACAATTCTGATCCTGGTTTTCACCTTTCTAGTGTTTAATACACTTTCTTCCATTTTACACGGCTATAT
TGCTCTTTCACATGATCCCAATTGGTGGGTAATGAATATAACAGCTATCATAGCTTTGTGTTTTCCTACT
TTAGGCCCATTTGTGATGAGTCATGATTTTACTGTTTCTAGATTTTGCTTTACCTGGATAAAAAAAAATA
TAAACATAAAA
>196-p
ATGAAGTTAAAAATAGTTTTGAGTATTAGTGAAATAACTATATTCCTTCTTCTAATTGGACTTGGCACTG
TGGTGAATGTTTTTATTTTTGTGAATTATATATGCACTTTTATGGGCTCTGGAAAGAAGTCTATACACCT
TATTCTCATCCACTTGGCTTTGACAAATATTACATTGCTTTTTTCCAAGGCAATGCCAGTGACAATTGCA
GCTTTCGGGTTGAGACACTTTCTGGGTGATGTAGGCTGTCACATTTTTGTTTATCTAGAAAGGATGGCCC
GGGGCCTGTCCATCTGCACCAGCAGTCTCCTCACAGTGGTCCAAGCAGTCATCATGAGCCCCAGAGTCTC
CTGGTGGGGGAGGCTCAGACTAAGGTCTAAATGGCATGTGCTTCTCTCTGTGTTCTTCTTTTGGATTCTA
AATATGTTGATCAGCATGAACCTCCTCTTTTCCATCAGAGATATAGCTACAGACACCTTACAACTGAGCA
AGAACAGTGAATATTGTTATTTCAAAAAAGAAAGTCAGAAAAGAAACAACATTTTTCTCATCCTCATGGT
CCTGAGAGATGCAGCTTTTCAGGGTGCCATGGGAGGGGCCAGTGGCTACATGGTATTTCTTCTCCACAAA
CACCACCAGCATGTCCTCTACCTTCAGAACTCCAAGCTTCTCTACAGAACTCCCCCTGAGCTGAGAGCTG
CTCAGAGTGTTCTACTTCTGATGCTCTGTTTTATTTTCATCTACTGGACAGATTGTGTTGTTTCTTTGTA
TTTATCTTCCTCCTGGAATAATGACTCCTTAACTGTGCATTTTCAAGAATTTCTGACCGTTGGTTATGCA
GTTTTTAGCCCATTTATACTGATTCACAGGGATGGACTCCTGGCTGAATGTTGCCATGCTCGT
>172/173/174-p
ATGTCTACTCATCATGAAGCCCTGAAAACCACGGAGGAAGTGGCCCTGCAGATCATCTTGCTTTGCCAGG
TTGGTATTGCAACTGTGGCCAACATTCTTCTGTTTGTCCATAATTTATCTCCTCAATTTACTGGACCTCA
ACTGAGACCAAAACATGTCATTCTTGCCCATATTGCTGTGGGCAATGTCTTGATTATCCTCCTCACTGGG
TTTCCAAGCAATATGACAGTTTTTGCTCCAAGGAAGCCTCTGAATGACCTCAACTGTACGCTTGAGTACT
TCATTCGCCTGGTGGCTCGAAGTGCAAACATGTGTTCTACTTGTGTCCTGAGCACATATCAGTTTATCGC
TCTTGTTCCTGGCAAATGGAGTAGAGTGATACACAGAGAAAAAGCCTCCACATTTGTGCACTATTCTTGT
AATAGTTGTTGGATTATCAGTGTCTTAAATAATGTCTACATCCCTATAAAAATCAGTGGTCCATGGAACA
CAGACAATAACACTGACCCTAACAACAAGTGGCTATGTTCAAACTCTGGTTTTGAGTCAGTCATGGTTTC
CTTGCGATTTGTCCATGATGCCATATTCATCAGTATCATGATATGGACCAGTGTTTCCATGATCCTTCTC
TTATATAGACATGGCCAAAGCCTGAGACACATTCACAGATCCAATGGAAACCTGAGATTTCCACCAGAGG
CCAGAGCAGCACACACAATTCTCATGGTGATGGTCACATTTGTATGCTTTTATCTTCTAGATTGTATTTG
TATAATTTTTCACTTTACTTTTGTGCAGTCTCACATATGGTTGAGGCATGTCAGTGAAGTTTTGGCTGCA
AGTTTCCCCACCATTTCTCCCATAATGTTGATCTTTAGGGATCCTAAAAATATAAATCAAAGGGATAAAC
ACAGAAAATGCTTTAAT
>230-p
ATGAGAAGTGTTTGGTTGCATATATTGAAGTCAGTTTTTCTCAGTCATAATATGGATGCCAGGAATTTGG
GAATAGGAATAATATATCTGTTACAGAGTACAGTTGGAATTCTAGGAAACATCTCTCTCCTTTTCTACTA
CTTGGTTATTTATTATAAGATCCCCAAACGAAAGCCCACGGATTTGATTATTATGCATCTGATCATAGTG
AATATCTTGATCATACTCTCGAAAGGAATGTCTAAAACAATGACAACTTTTGGGTTGAAACTTTTCTTTA
ATGATTGGAGCTATCAATTTTTTATGTATGTTCTAAGAGTTTTCAGGAGCATGTCCGTTGTCACCATCTG
CCTCTTGAGTGTCTTCCAGGCCATCACCATCATCCCAAGAAACTCCTGTTGGAAGAATCTTAGAGTCAAA
TCTCCAAAGGATATTAGTCTCTGCATTTCTCTCTCCTGGGTCTTATACATCTTCATAAATCTTATTTTCC
CTTTGTACATGTCCATAACATTTACTGGGAAAAACAAAACAGAGGATACAAATTTCAAACTCTATACTAT
TGTAGGATATGACAAAAACACAGTTTCCTTATATATAAGTTTTTTTGTGTTTCCTGAAATTCTGTTCTCT
GGTCTCATCACCTGGTCAGGTAGCTCAGTGATTGTCATTCTGTACAGGCACAAACAGCGAGTTCAATACA
TCCGCAGCACTCACGCTTCCCTTAGCAGCACCCCTGAATCCAGAGCCACTCAGAGCATCCTGGTCCTAGT
TTCCATCTTTATGACTTTCTATACACTCTCTGCCATCCTACATGCTTACAACGCTGTATTTCACAGTTCA
AATTGGTGGCTAATTAATTTCACAAACATTATAACTTTATGTATTCCCACTTCAATCCCTTTTGTACTTA
TGAATAAATTATCCCCTCTCTCCAAACCC
>45-p
ATGAGTGAGATTCTATTCTTTTCTCCTCAACCACTGTTCTTGCATATGATGAATAAGAACAGCAGATTTC
ATACTCACTCTAACATAAAGAACACCTTTTTCTTGGAAATTGGCATTGGGATCTCAGGCAACAGCTTCCT
TCTTCTCTTTCACATCCGAAAGTTCATTCGTGGGCACAGGCCCAGACTCACTGACCTGCCCATTGGTCTC
TTATCCCTTATCCACCTACTGATGCTACTGGTCATGGCGTTCATAGCCACAGACATTTTTATTTCTTGGA
GGGAATGGGATGACATCATATGTAAATTCCTTGTGTACCTGTACAGAGTTTTGAGGGGTCTCTCCCTTTG
TACCATCAGCATGTTGAGTGTCCTCCAGGCCATAATCCTCAGTCCCAGAAGCTCCTGTTTAGCAAAGTTC
AAGCACAAATCTCACCATCACATCTCACGTGGCATTATTTTCCTGAGTGTCCTCTATATGTTAATTAGCA
GTCACATCTTGTTATCCATCATTGCCACCCCAAATTTGACCAGGAATGACTTTCTTTATGTTACTCAATC
CTGCTCTATTCTACCCTTGAGTTACCTCATGCAAAGCATGTATTCTACACTGCTGGCCCTCAGGGAATTC
TTTCTTATTAGTCTCATGGTCCTCTCAACTTTGTACATGGTAGTCCTCTTGTGCAGGCACAGGAAACAGG
CCCAGAATCTTCAAGGTACCAGTCTTTCCCTCAAAGCATCTGCAGAGCAAAGGGCCACCCAGACCATCCT
AATGCTTATGACCTTCTTTGTGCTGATGTCCATCTTTGACAGCATTGTCTCCTGCTCAAGAACTATGTTC
CTGGATGATCCAACATCTTACTCTATCCATATCTTTGTGATGCACATCTATACCACAGTGAGCCCTTTTG
TGTTTATAAGCACTGAAAAACAGATAGTTAATATTTTGAGAGGG
>206/209.3-p
ATGGTTTTGAAGTATATTAATGAAATTGTTTTCCTCTTTATAACTGTGGTTGGCACTCTGGGGAACATGT
CTGTTTCTGTGAATTATATGTTCAATTGGTGGAGAGGTCCTGAGAAGAAACCCATACACCTTATTCTGAT
CCACCTGGCGTTTACAAACATCCTAATTCTTCTTACTAAAGGACTACCAAAGACAATAGCAGCTTTTGGT
TTGAGAAACTTCCTAGATGACATAGGCTGTAAGACCATTGTTTACCTGGAGAGGGTGGCCCGGGGCCTTT
CCATCTGCACCAGCAGTCTCCTCACTGTGGTCCAGGCCACCATCATCAGCCCCAGAGCATCTGGGTGGAA
CAGACTCAGGCCAAAGTATGCATGGCACATCCTTTTATTCTTCCTATACTTTTGGATACTCAATGGTTTA
ATAAGTATGAACCTAATCCATTCCATCACAAGTACAGGTCTGAATATATCACAGTTGAAGAATAGTGACA
ACTATTGCTATTTTATGCTAGAAAGTCAGGAAATAAAATGGATTGTTCTCCCCCTCATGGTCCTGAGAGA
TGCAGTGTTTCAGGCTGCCATGGGAGGGGCCAGTGGCTACATGGTATTTCTTCTCCACAAGCACCACCAG
CATGTCCTCTACCTTCAGAACTCCAAGCTTCTCTACAGAACTCCCCCTGAGCTGAGAGCTGCTCAGAGTG
TCCTCCTTCTGATGCTCTGTTTTGTTTTCTTCTACTGGACAGACAGTGCCTTTTCTCTAATTCTAAGTCT
CTCTTCAAGAGACAATACCTGGATGGTAAATACTCAAGAATTTATTATCCTGGGTTATGCAACTTTTAGC
CCCCTGGTGCTGATTCACAGGGATGGGTTTCTTGTTGAATGTTGGCATGCTCAGTGGGAGAAATTGAGAA
AATATTTCTCTCATTTATATGTCCAA
>213.1-p
ATGTACAGTTCAGATCCATATCTAGCATTACTGATGCTTTCTTTAAAATGTATTTGCATCCTATATACAA
GGAAGGAAGAAATGACTTTGAAGATTCTTAAGGAAATAACTTTTCTCGTCATGACGGTGCTTGGCATTCT
GGGGAACATGTCTGTTTCTGTGAATTATATGTTCAGTTGGTGGGGAAGCCATGAGAAGAAACCCATACAC
CTTATTCTCATCCACTTGATCTTTACAAATATAATAATCCTTCTTGTAAAAGGATTGCCTAAGACAATAG
CAGCTTTTGGTTTGAGAAATTTCTTGGATGACATAGGCTGTAAGATCATTGTTTACATGGAGAGACTGGC
CCGGGGCCTCTCCATCTGCACCAGCAGTCTCCTCACTGTGGTACAGGCCATCATCATCAGTCCCAGAGCA
TCTGGGTGGAGGAGGCTCAGGCCAAAGTCTGCATGGCCCATCCTTTTATTCTTCCTATTCTTTTTGGATA
CTCAATGCTTTGATAAGTGTGAACCTAATCCACTCTACCACAAATACAAGATTGAATGTATCACAACT
>213.2-p
ATGTACAGTTCAGATCCATATCTAGCATTACTGATGCTTTCTTTAAAATGTATTTGCATCCTATATACAA
GGAAGGAAGAAATGACTTTGAAGATTCTTAAGGAAATAACTTTTCTCGTCATGACGGTGCTTGGCATTCT
GGGGAACATGTCTGTTTCTGTGAATTATATGTTCAGTTGGTGGGGAAGCCATGAGAAGAAACCCATACAC
CTTATTCTCATCCACTTGATCTTTACAAATATAATAATCCTTCTTGTAAAAGGATTGCCTAAGACAATAG
CAGCTTTTGGTTTGAGAAATTTCTTGGATGACATAGGCTGTAAGATCATTGTTTACATGGAGAGACTGGC
CCGGGGCCTCTCCATCTGCACCAGCAGTCTCCTCACTGTGGTACAGGCCATCATCATCAGTCCCAGAGCA
TCTGGGTGGAGGAGGCTCAGGCCAAAGTCTGCATGGCACATCCTTCCATTCTTCTCATTCTTTTGGATAC
TCAATGCTTTAATCAGTACGAACCTAATCCATTCCATTAGAAGTACAGGTCTGAATATATCACAACATGA
TAATGATGACAATTATTGCTATTTCATGCTAGAAAATGAGAAAATAAAATGGATTGTTCTCCCTCTCATG
GTCCTGAGAGATGCAGTGTTTCAGGGTGCCATGGGAGGGGCCAGTGGCTACATGGTATTTCTTCTCCACA
AGCACCACCAGCATGTCCTCTACCTTCAGAACTCCAAGCTTCTCTACAGAACTCCCCCTGAGCTGAGAGC
TGCTCAGAGTGTCCTCCTTCTGATGCTCTGTTTTGTTTTCTTCTACTGGACAGATTGTGCCTTTTCTCTA
ATTCTAAGTCTCTCTTTAGAGGTCAATATCTTGATGGTAAATACTCGAGATTTTCTGACCCTTGGTTATG
CAACTTTTAGCCCCCTTGTGCTGATTCACAGGGATGGGCTTCTGGCTGAATGTTGGCATGCTCATATGGA
GAAACTGAGAAAATGTCTCTCTCATTTATATGTTCAA
>65-p
ATGAGAACAACAGAAGAAGTGGCTCTTCAGATCCTTTTGCTTTGCCAGGCTGGGGTTGGGACTCTGGGCA
ACATCTTTCTGTTTCTTCATAATTTCTCTCCAATTTTGACTGACTCACAAGTGAGGCCCATTCAGATCAT
ACAAACAAACTTAGCTGTGGCCAATACCTTCATTCTCCTGCTCTTGACTTTTCCAAACCATATGGCAGTT
TTGGCTCCAAGGAAGCCTCCAACTGACCTCACATGTAAACTTGCATACTTCTTTCACATGGTGGCACGAA
GCACGAACATGTGCTCCAACTGTGTCCTCAGCACCTACCAGTTTGTCACTCTTGTTCCTGGTACCTGGGC
TAGGGTCATGTTCAGAGAAATATCCCCCAAGGTCGTGAGCTATTGTTGTTACAGCTGCTGGTTGTTCAGT
GTCTTAAATAATGCTTACATCCCAATGAATGTCAGTGGTCCACAGAAATCGCACAATGGCACTGATTCTA
AAGCTAAGTGGGTCTGCTCAACTTCTGGTTTCAGTGTTGGCATGAGCTTCTTACGGTTTGCCCAGGATAT
TATATTTATCAGCACCATGATCTGGACCAGTGTCTCCATAGTGCTTCACCTGAACAGACACCACCAGAGA
ATGCACTACATACATAACACCAGTCAGAAGTTCAGATCCTGTGCTGAGACCAGAGCAGCCCATACTGTCC
TGATGCTGGTAGTCACATTTGTGAGCTTTTATCTTCTAGACTGCATTTGTACTTTCTTTCACGTTTCTTT
TGTGAACACTCGTTTTTGGTTGAGGCATGTCAAAGAAGTTCTGACTGTAAGCTTCCCCACTATTTCCCCA
TTAATGTTGATTTTTAGGGATCCTATGTGTCCTTGTCCTGTCCCCTTCATTGTGGGGCTACAAAGTCATG
TCATTGGGATATCCAGTCTGGAGCAAGAG
>243-p
ATGTCTTCATTAGAGAATGTCTTTTATATCCAAGCTGGACTTGGAGTCCTAGCCAATATGTTTCTCCTTT
TTTTCTATACTTCCATAATACTGGGTGAGAGACCTAAGCCCATGGACCTGATCTCCTGTCAACTGACCTT
CGTTCACATAATGATGATCCTCAGTGAAGGAGATAACTTGCTTGCAAACATATTAGAGTCACTAAAATTA
GGGAATAACATCAAATGTAAGACAACTTTTTACATAAACAGAGTGATGAGAGGTCTTTCTATCTGCGTCA
CCTGCCTCCTGAGTGTGTTTCAGGCTATCACCATCAGTCCTAGTACCTCCTTTTTGGGAAAATTTAAGAA
TAAAGTAAAAACACGCATCATCTATGCTTTTTTCTATTTTTGGTCTTTTAATTTGTCATTTAGTAGTAGG
TTGATCTTCTATGTTGCTGGTTTTATCAATGTGAGTGAGACCCACCAGATGAAGGTCACTAAATCCTGCT
CACTCTTCCGAATGAACTACATCATTAGGGAATTGATTTTAACAGTGATAATCTCCAGAGATGTGTTTCT
TGTAGGAGTCATGTTGACTACAAGCACATACATGGTGGTTATCTTGTTCAGACATCAGAGGCAATGCAAG
CATCTTCATGGCATCAACCACCTGAGGGCCTCCCCTGAGAAAAGGGCCACCCAGACCATCTTGCTGCTGC
TGGTTTTCTATGTGGTCATGTACTGGGTGGACTTGATCATCTCCATGACCTCAACCCTGTCATGGATGTA
TGACCCAGATGTTCTGACTGTACAGAAATTTGTGATGTATGCCTATCCCACAATTACTCCTTTAGTACAA
ATCAGTTCTGATAAGAGAGTAATCAGTATACTGAAAAACTTGCACTCCAAGTGCCAC
>40.1-p
ATGACTAAGGCCAACATACTCCAAACTGACACAAACATGCAAATCATTTTGTTCTCTGAAGTGAGTGTTG
GGATCTCAGCTAACAGTATCCTTTTTATTGCCCACCTCTGCATGATCCTTGGTGAGAACAGGACTAAGCC
CATTGATCTCTATATTGCTTTCTTGTCCCTGACCCACTTAATGCTGCTTATAACAATGGGACTCATAGCT
GTGGATATGTTTATATCTCGGGGGAGATGGGATTCTACCACATGTCAATCTCTTATCTATTTGCACAGGC
TTTTGAGGGGACTTTCCCTTTGTGCTACCTGTCTGCTGAATATTCTTTGGACAATCACGCTTAGTTCTAG
AAGTTCCTGTTTAACAAAGTTTAAACATAAATCTCCCCATCACATCTCAGGTGCCTTTATTTTCTTCTGT
GCTCTCTATATGTCTTTTAGCAGTCACCTCTTCTTATCGATTACTGGGACGCCCAATTTGACCTCAGATA
ATTTTATGTATGTTACTCAGTCCTGCTCACTTCTACCCATGAGTTACTCCAGAACAAGCATGTTTTCTGC
ACTGATGGCCATCAGGGAAGCCTTTCTTATCAGTATCATGGCCCTGTCCAGTGGGTACATGGTGGCTCTC
CTATGGAGGCACAAGAAGCAAGCCCGGCACCTTCACAGCACCAGCCTTTCTTCAAAAGCATCCCCAGAGC
AAAGGGCTACCAGGACCATCCTGCTGCTCATGAGCTTCTTTGTGGTTCTCTATGTTTTGGAAAATGCTGT
CTTCTACTCAAGGATGAAGTTCAAGGATGGCTCAATATTGTACTGTGTCCAAATTATTGTGTCCCATAGC
TATGCCACTGTGAGCCCTTTTGTATTTATTTGTACTGAAAAGCATATGATTAAGTTTTGGGAGTCAATGT
GTGGCAGAATAGTAAATCCT
>83-p
ATGACATCTGCAAACTTGGCAGTGGGAATATTACTCTTCTCCCAGATTGTAATGGGAATGCTTGGCAATT
CCTCAATACTATTTTATTATGTCATTTTGATATTCACTGGGAAGCATTTAATGCCGAAAGACTTGATTAT
AGAGCACTTGACATTTGCCAACTGCTTGTCTATTATCTCAAAAGGCATTCCACAGACACTGTCAGATTTG
GGATTTAAAAATTTCCTAGATGATATTGGATGTAAACTGATAATGTACATTTACCGAATAGTGAGGGGGA
TGTCTCTGTATGCCATGTGCCTATTGAGTTGCTTCCAAGCAATCACAATCAGCCCCAGGAACTCCAGGTT
GATGATACTTAAACACAGAGCCATGAAGTACATTGGTCCTTCCTGCTTAGTCAGTTGGCTTGTGCACCTG
CTTCTAAACATTATGACTCCAGTAAAAGTGATAGGCCCCATTTATAGCAAAAATGTGACGAACATGATGA
GTTATGGGTACTGCTCATGGTTCACTTCCAGCAACGTTGCAACTGCATTATATATGTTCTTACTGTGCTT
CTGTGATGGCCTGTGTCTGAGTCTCATGACATGTTCAAGTGTTTCCATGGTGAATATCCTCTACAAACAT
AAGAGACAAGTCAAACATATCCACAGTGCTCAACAATTTTTGAAAGTCTTGCCTGAGGACAAAGCCACCC
AAATTATTCTTATCCTGGTGTGCACATTTGTCATCTCTTACTCAATATCTTCTATTCGTGTAATCTTTAC
AAGCTACTCCGAGGGATCAGTGCTATGGGGAGTAAGTGTATTTATATTTCTAGAAATATGCTTCCCCATA
TTTTGCCCCTTTGTGCTCATCAGCAATATCAAGTGTAGTTTCAAACTGTTTTTACCCTGCTGTGGTAAGA
GA
>49-p
ATGAGTAAAGCAAACTTACTCCACACTGACACTAACATGAAAATCACCTTGTTCTCTGAAGTAAGTGTTG
GGATCTCAGCTAACACTATCCTCTTTTTTGCCCGCCTCTGCAAGCTCCTTGGTGAGAACAGGCCTAAGCC
CATTGATCTCTACATTGCTTTCTTGTCCCTGACCCAACTAATGCTGCTTATAACTATGGGACTCATAGCT
GTGGACATGTTTATGCCTTGGGAGAGATGGGATTCTACCACATGCCAATTGCTTATCTATTTGCACAGGC
TTCTGAGAGGCCTTACTCTATGTGCTACCTGTCTGCTGAATGTCCTTTGGACCATCACCCTTAGTCCTAG
AAGCTCCTGTTTAACAAAGTTTAAACATAAATCTCTCCATAACATCTCAGGTGCCTTTCTTTTCTTCTGT
GTCCTCTATGTGTCTTTTAGCAGTCATGTCTTAGTATCAATTATTGCTACCCCCAACTTGACCTCTGAGG
ATTTTGTGTATGTTACTCATTCCTGCTCACTTCTACCCATGAGTTACTCCAGAGAAAATAGGTTTGCCAC
TCTGATGGCCATCAGGGAAACCTTTCTTATCAGTCTCATGGCCCTGTCCAGTGGGTACATGGTGGCTCTC
CTATGGAGGCACAAGAAGCAGGTCCAGTATCTTCACAGCACCAGCCTTTCTTCAAAAGCATCCCCAGAGC
AGAGGGCCACCAGGACCATCCTGCTGCTCATGAGCTTCTTTGTGGTCCTTTACACTTTGGAAAGACTTGT
CTTCCAATCAAGGCTGAAGTTCAAGGATTGCTCAATATTCTACTTTGTCCATATTATTGTGTCCCATAGC
TATGCCACAGTCAGCCCTTTTGTGTTTATTTGTACTGAAAAACATATAATTAAGTTTTGGGAGTCAACTT
TTGGCAGAATAGTAAATATT
>basal55.1-p
ATGTTGTCTCAGAATAAAACCCTGAAAACTGTGGAAGAGTTGGCTCTTCAGATCCTTTTGCTTTGCCAGG
TTGTGCTTGGGACCGTGGGCAACATCCTTCTGTTTGTCCATAATTTCTCTCCAATCTTGAATGACTCCAG
ACTGAGGCCCATACAGGTCATTCTAATCAACTTGGCTGTGGCCAATGCATTCATGCTCCTTCTCTTGACA
TATTCATATGACCTGATTGATTTTGTTCTAAGGAAGCCTCCAACTGACCTCAACTGTAAACTTGCATACT
TCCTTCACATGGTGGCTCGAGGCACAATCATGTGCTCCACCTGTGTCCTCAGCACCTACCAGTTTGTCAC
TCTTGTCCCTGGTACCTGGGCTAGGGTCATGTTCAGAGAAATATCCCCCAAGGCTGTGAGCTATTCTTGT
TACAGTTGCTGGTTGTGGAATGTCTTAAATAATGCTTACATCCCAATGAATGCTGGTGTTCTACAGAAAT
CACATAATGACACTGATTCTAAAGGAATGTGGATGTGCTTCACTTCTGGGGTCAGTGTAGGCACTAATTT
CTTGCATGACATCATATTCATTGGCATCATGGTCTGGACCAGTGTCTCCATGATGATGCACCTAAGTAGA
CATCATCAGAGAATGCATCACATACATAATTCCAGTCAGAACAACAGAGGCCATGCTGAGACCAGAGCAG
CCCACACAATCCTTATGATAGTGGTCACATTTGTGACCTTATATATTCTAAATTGTATTAGTATTTTAGT
TCACATTTCCTTTGTGGAATCTCGTCTCTGGTTGGTGGATGTCATAAAAGTTCTGGCTCTAAGCTTCCCC
ACCATTTCTCCCTTACTGTTGATCTTTAGGGATCCTAGAGGTCCTTATTCTCTGTTCTTCATTTTTGGTC
TGGAAATCCTTGTGACTGAGAAAGTCATTACAGAGGAACAG
>179-p
ATGTCCTATCTAATCATCTCTCCAGTGTCTGTGAAAGCCCTCTCTACGTGTACTCTTGATAAATCCCTGA
AAACCACAGAGGAAGTGGCTCTTCAGATCTTCTTGCTTTGCCAGTTTGGGGTTGGGACTGTGGCTAATGT
CTTTCTGTTTGTCCATAATTTCTATCCAGTCTTGACTGGTTCTCAGCAGAGTCCCAGACAGTTGATTTTA
AGCCATATGGCTGTGGCCAATGCCTTGATTCTCTTTGTCACTATATTTCCAACCAATGGGATGACTTTTG
ATCCAAGAAATTCTCCAACTGACCTCAAATGTAAATTTGAATTCTTCACTCGCCTAGTGGCAAGAAGCAC
AAACTTGTGTTCCACATGTGTCCTGAGTACTTATCAGTTTGTCACTCTTGTTCCTGTTAATAGAGGTAAA
CTCATACTCAGAGCAAGTGTCCCAAGTTTGGCAAGGTATTCTTGTTATAGCTGTTGGTTATTCAGTGTCT
TAAATAACATCTACATTCCAATGAAGGTCACTGGTCCACAGATAGCAGACAATAACACTGACTGTAGAAG
CAAGATGTTCTGCTTCACTTCTAGATACGGTGGAGTCATTTTCTTCTTGAGGATTGTCAATGATGCCACA
TTCATGAGCATCATGGTATGGACCAGTATCTCAATGGTACTTCTCCTCCACAGACATCACCAGCGAATGC
AGCATATCTTCACTACCAATCAAAACCACAGAGGCCAAGCTGAGACCAGAGCAACCCATACTATCCTGAT
GCTGGTAGTCACATTTGTTAGCTTTTATCTTCTAAATCTTACTTGTATCATCGTTCACACCTTTGATACA
GATTCTCATGCATTTGTGAGGCATTGGAGTGAAGCATTGGTCACAGGCTTTCCCACTATCTCTCCCTTAC
TGTTGATCTTCAGAAAATCTAAGGATCCTTGTTCTGTGTTCTTCCAATTGTTGAAATCC
>79-p
ATGTGTTATCTGCAAGAACAAACACATACAGTGGTCATGGCATGTGAAACCTGTTCACTTAGGCCTCTCC
ACTTCTGGAAAATAGACATAGGAATGAAAATGGATCCTGGAAACTTTGCAATAGAAACGTTTCTCTTCTG
CCAGATTACAGTGGGAATGTTTGGCAATTCCTCAATCCTATTTTATTACATCATTTTGATATTTACAGAA
AAGCATTTAACGCCCAAAGACCTGATTATAGAACACCTGACTTTTGCCAACTGCTTGACTATCATCTTAA
GAGGGTATCCACAGACAATGACGTATTTTGGGTTTAAGAATTTCCTAGATGACATGGGATGTAAATTAAT
AGTGTATATTTCCCGAATAACAAGGGGGATGTCTCTTTATGCTATGTGCCTACTGAGTTGTTTCCAAGCA
ATCACAATCAGCCCCAATAACTCCAAGTGGATAAAGCTTAAATACAGAGCAACCAAGTACATTGGTCCCT
CCTGCTCAGTCAGTTGGCTTGTGCACCTACTTCTAAACATCTTGACTCCACTAAGAGTATCAGGCCCCAA
TTACAAGAAAAATGCAACTAACAGGTTGAATTATGGATACTGCTCATTGTTTGCTTCTGGCAGTGTGGCA
ACTACATTGTACATATCTTTAGTGTGCTTCTCTGATGTCTTGTGTCTGTGTCTCTTGGCATGCTCAAGTG
TATCCATGGTGAGTATCCTCTACAAACATAAGAGGCAAGTCAAGCATATCCACAGTGCTCAGCACTTTCT
GAACATCTCACCTGAAGACAGAGCCACACAAACTATCCTCATCCTGCTGTGCACATTTGTCATCTCTTAC
TCATTCTCTTCCATCGTGGCCATCATTAGGACCTGCTTAAAATATCCAGTGATATGGGGAGTAAATATAA
TTACATCTCTAGAAATATTCTTTCCCATATTTTGCCCCTTTGTTCTCATCACCAATATGAAATCTAGTTC
CAGTCTGTTTTTACCCTGCTTAGGTAAGAGA
>229-p
ATGGATTTTGGGTACGTGGCAATGGGAATTGTACTCTCCTTTCAGAGTGCCCTTGGTATTCTGGGAAACT
TCTCAATTCTTTTCTACTATTTAATCCTTTATAACAAAAAACGCACATTAAAGATCATAGATATAATACT
TATACATGTATTCACATCAAACTCCTTGATTATTCTCTCCAAAGGACTTCCAGAAGTACTTGCAGTTTTT
GGATGGAATGAATTATTCGATGATGTTGGGTGTAAACTAATTATGTATGTTCGAAGAGTTTCCAGGAGTA
TGTCAATTAGCATGACCTGTCTCTTGAGTGTCTTTCAGGCGATCACCATCAGCACCACAAACTCCTGCTG
GAAGGAATTTAAAGAGCAAACAGCCAAGTTCATGGGCCTGTTTATTTCTCTCTGCTGGATCCTATTCATG
CTAGTAAATATGCTTTTCCCTGTATATACATCAACCAACAGAAACGGCAAAAATAAAACACAAAAAAAAG
ATATTGAATTCTGCCATTCTGTAGGCCGTGACAAAATGGTAGATATAATGTATACAGCATTTTGTGTATT
TCCTGAAGTCCTGTTTTCTTTGCTCATTGTATGTTCCAGCACCTCCATGATAGTCATACTTTATGGACAC
AAAAAGAGGGTTCAACACATCCTCCACACTCATGCTTCCCCTAGGAGCTCTGCTGAAAACAGAGCCACAC
AGACCATTCTGATCCTGGTTTTCACCTTTCTAGCATTTTATACTCTCTCTTCTATTTTACAAGGCTATGT
TGCACTTTCACATGATCCCAGTTGTTGGGTAATGAATATCACAACCGTCATTTCTATGTGTTTTCCTGCT
ATAGGCCCATTTGTGATGAGTCGTGATTTCACTGTTTCCAGATTCTGCTTTACCTGTATAAGAAATTTAA
AACTTCCA
>201-p
ATGAAGTGGAATAACATTACACTGGGAATAGTCTTCCTTTCTCTAGCTGGACCTGGAATTTTAGGAAATA
TCCTAGTATTTGTGAGATATGTGCACAATTCTGCCTTGGAGACTGAGAAAAAGCCTGTCGACCTTATTCT
CATCCACTTGGCATTTTCTAATATGATCATTATTTGTAGCACAGGAATCAGAGATTTAGCTACAGTGTTT
TATTTCAGAAACTTCCTAGGAGATTTTGGCTGTAAAGCTGCAGTTTATCTGGCAAGGATGGCACGGGGCC
TTTCCATCTGCACCACCTGTCTCCTTAGTGTGCTCCAGGCTGTCACCATCAGTCCCAGGACCACCCTTTG
GACAAAGCTCAAACCACAGACATCATGCCAAGTTCTTCCCTTTCTCCTCCTTTTCTGGATTGTTAATGTT
CTCATAAGCTCCAACTTGCTCTCCTACATCAAAGCAGGCAGTGGCTTGAATGGGTCTGTAGCTGCAATGT
ACATTGGCCACTGCTATATGCTCCAATCAAGACATATCATCAAGTGGTTTTTCCTTTCTCTCATGACTCT
TCGTGATGTCATCTTTCAGAGTCTCATGGGCTGGAGCAGTGGGTCCATGGCTCTCCATCTGTATAACCAT
CACAAGCGTGTCCTCTACCTTCACAGTTCCAGGTCTGCAAACAACTCCCCTCCAGAAATCAGAGCTACAT
GGAGTGTTCTCATTCTTATGACCTGCTTCCTTTTCTTCTATTGGGTAGATTTTATTATCTCCTTCTATAC
AGGTTTCACAGTGTCACATGATTCTATTGTACTAAATATTAAAACATTTTTAGAACTTGGTTATGCTAGT
TTCAGCCCCTATGTTCTGATCAGCAGAGATGTCCGTGTTCCTAATGCCTTGCATGCTCAT
>241-p
ATGGATGACAAAATGGAGTCCAGGAACTTGGCAATAGGAATAGTGCTCTCACTTCAGGGTGTATTTGGAA
TTCTGGGCAACTTCTCTCTTCTTTTCCACTATCTACTCCTTTACTACAATGAAGGCAAATTAAAGACCAT
AGACTTGATTCTTACACATGTGTTCACAGCCAACTCTTTGGTCATTTTCTCCAAAGGAATGCTACAGATA
ACAGGAGCTTTTGAATGGAATCAGTTCTTCAATGGTATTGGATGCAATATTATTTTATATATTCTCAGAC
TTGGCAGGAGTATGTCTACCTATACCACCTGTCTTGTGAGTGTCTTCCAGGCTATCACCATCAGCCCCTG
GAAATCCTGTTGGAAAGATCTCATAGTCAAAATTCGAAGACTCATGGGTTTCTTCATTTTAATCTTCTGG
GTCATACACATGATGATGAATATGATTTTTCCTATATATTCATCTACCAGGAGGAAGACAAAAAATACTA
CACAAAAAAGATATGGATTCTGTTCCTCTTTTCTAGGTCATAATAATGTAAGAGAATCACTATACACAGC
TTTTTGGGTATTTCCAGAAGTCTTGCTTTCTGTAGTCCTGGTCATTTCAAGCATCACCATGATTGTCATA
CTGTATGGACACAAGAAGAGGGTTCAAAATATACACAGTGCTCGTGTTTCTCCCAGAAACTCTCCTGAGA
CCAGAGCCACCCAGAACATTCTAGTCCTGGTGTGCACATTTCTCACTTTTTATACACTGACTTCCATATT
ACAAGGCTTCATTACCTTTTCTCAGAATCCTAGTTGGTGGCTAGTTAATATCACAGCTATCATTTCTATG
TGCTTTCCTACTGTAGGCCCCTTTGTCATGAGCCGTGATATCATTCTTTCACGATCCTGTTTATCTTGGA
TGAGGAATATA
>36/37.2-p
ATGATCTATTCTCTCTTCTATTTTTGGTCTTTTAATTTGTCATTCTGCATTAACCGGATCTTTTATACTG
GTGCTTATACCAACATGAGTGAGACCAACCAGTTGAAGGTCACTAAATACTGCTCACTCTTCCCCATGAA
CTACATCATCAAGGGACTGATTTTAACCATGACAACCTTAAGAGATGTATTTCTTGTAGGAGTCATGCTA
ACTACAAGCATGTACATGGTGATTATCTTGTTCAGACATCAGAGGCAATGCAAGCATCTTCATAGCATCA
GTCAGCTGAGAGCCTCCCCTGAGAAAAGGGCCACCCAGACCATCTTGCTGCTGGTGTTTTTCTTTGTGGT
CATGTACTGGGTGGACTTCATCATCTCATCCTCCTCAGTCCTGTTATGGATGTATGACCCAGTCATCCTG
ACTGTTCAGAAGTTTGTGATGAATGCCTATCCCACAATTACTCCTTTGGTACAAATCAGTTCTGATAAGC
GAATAATCATGATGCTAAAAATTATGCCACCAGATTTT
>66-p
ATGATCAATCATAAAATGGACTTAGGGAATCTAGCAATCAAAATCATGTTCTTATTACAAACTACAGCTG
GAATTCTAGGAAATTTCTCTCTTCTTATACAACATCTAGTCTACTATGCAGAATACACATTAAAGCACAC
AGATATGATTCTCATGAACCTCTGGGGAGCTAATGCCTTGATAGTTCTCTCTGTAGGAGTGCCCTACACA
ATGGCAGCTTTTGGGTTGAAGCAGTTTTTAAATGACTTTGGATGCAGATTAAGTTTGTACATTCAAAGAG
TTGGTCGGAGTGTGTCCATTGGCACCACCTGTTTTTTGAGTGTCTTCCAAGCCATCAACATCAGTCACAG
AGAATCTTGTTGTAAGGATCAAAAAGCCAAAGTTGCAAAGTACATTGGCTACTCCATTTCCCTTCTCTGG
GTTTTGTCTATGTTTATACATTTCATTTTCTTTGTGGAAATATTTCTCAAAAGGAATAGCAAAAACATGA
CAAGAAAGCTAGATTTTGAGTACTGCTCCTATGTCAACCATTTTGAAATTAATGGCTCAGTTTATGCAGC
ATTGGTGATGTGCCCTGAAATCTTCTTTTCTGTGGTCATTGTCTGGTCCAGTGGCTCCACAACTGTCATC
CTATACAGACATAAGAAGAGGGTTCAACACATCCACAGTTCTCAGGTTTCCAGGAGACACTCCGCTGAAT
CCAGAGCCATCAAGACAATCCTGTCCCTAGTGTTCTCCTTTCTGGCTTTTTACTCTCTCTCCTCCATCTT
ACGAGGTTACATTGCTCTCTTGCATAATCCCAGTTGGGGTCTGGTGATGGTCAATCGCCTCAGTTCTCTC
TGTTTTCCATCTTTTGGACCTTTTGTTCTTATAAATCATTACCCTGTAATGCCAAGACTAAGACTGGTCT
GGATGAGAAATACCAACCCT
>38/39.1-p
ATGTTTTCATTAAATAATGTCTTTTATGTCCAAGCTGGACTTGGAACCCTAGCCAATATATTTCTTCTTT
TTTTCTACACTATCATAATCCTATGTCACAGACCTAAGCCCATGGACTTGATCTCCTGTCAGTTGACCTT
TATTCACATAATCATGGTCATCACTGGATGGGATATTTTTACTACAGACATGTTTGATTTACTGAACATT
GAGAATGACATCATATGTAAGGCAACTGCTTACTTAAAGAGGGTGATGAGAGGCCTCTCTATCTGCATCA
CCTGCCTCCTGAGTGTGTTCCAGGCTGTGACGATCAGTCCCAATACCTCTTTGTTGGGAAAATTTAAACA
TAAACTAAAAAAATATATGATCTATTCTTTCTTCTATTTTTGGGCTTTCAATTTGTCATTCACCATTAAC
CGGATCTTCTATTGTGGTGCTTATACCAACATGAGTGAGACCAACCAGTTGAAGGTCACTAAATACTGCT
CACTCTTCCCCATGAACCACATCATCAGGGGACTGATTTCAACAATCACAATCTCAAGGGATGTATTTCT
TGTAGGAGTCATGCTGACTACAAGTGCATACATGGTGATTATCTTGTTCAGACATCAGAGGCAATGCAAG
CATCTTCATGGCATCAGCCACCTGAGAGCCTCCCCTGAGAAAAGGGCCACCCAGACCATCTTGCTGCTGG
TGTTT
>231-p
ATGGTTAATGACAGGATGGATTCCAAAAATCTGGCAATATTTGTAATACTCATCCTTCAATGTTCAATGG
GAATTCTGAAAAATTTCTGTCTTCTATCTTACTACTTAATGCTTCATTATAATAAACACACATTAAAACC
AGTTGATTTCATTTTCATGAACATGTTCATAGCCAACTTCTTCATCATTTTCTCTAGAATTGTGCTACAG
ACAATGGAAACTTTTGGGAAGGAACTGTTCTTCAATGTATTTGTTTGCAAATTTCCTATGTATACTGAAA
GAGTTGGCCGAAGTGTTTCCATTGGTACCATCTGTCTCTTGAGTGTCTTCCAGGCCATCACCATCAGTCC
CAGTGACTCATGCCTTAGTGGTCTTAAAGTAAAAGTTTCAAAGTACATCAGCCTTTCTATTTTCCTTTGC
TGGGTCCTGTTTTTGGGGTTAAATATGATTCCACCAATGTATGCATATATTAAGTGCAACAGCAATAATG
TAACACATATAAGAACTTCAAAATACTGCTTTAGTTTAGGTCATGATGAATTTACAGGCTCAATGGTTAC
AACAGTTTTTGTATTCCCTGAAGTCTTTTTTGCTATCCTTATTGTCTGGTCTGGGAGCTTAATGGTGGTT
ATTTTGTATAGGCACAAGCAGCGTGTTCAACATATCCACTGCACTTATGTTTCCAACAGAACATCCCATG
AATCAAGAGCCACTAAGAGCATTCTGGTGCTAGTGTCAGTCTTTATTGGCTTTTATTCTCTCTCCTCCAT
CTTACACACTTGTGTTGCTCTTTTTTGTGGTGCTGGTTGGTGGCTGGTAAATATCACAGTCATCATTCAT
CTGTGTTTTCCTACTTTGGGCCCCTTTATTGTGAGCCATGGCACTGCTTTGCCCAGATTCAGCTTATCCT
GCATAAGAAATACAGGAAGACCT
>202.2-p
ATGAAGATAAATTGGAATGACCTTATCCAAAAAGTAATTTTCATTTCACTTACTGGATTTGGAGTTTTAG
GGAACATCATCTTATTTGTGAGACATGTGTATACTTTCATCATGGGTCCTGAGAACAAAAATATAGATGT
TATTCTCATCCACTTGGCTTTTGTAAACACAATCATTATTTGTTGCATAGGAGTAAGAACCATAGCCATG
AGTTTTTATATTAGAAACTTTCTAGATGATGTTGGTTGTAAAACTATAATTTATGTAGAAAGAGTTGCCC
GTGGCCTTTCCATCTGCTCCACCTGTCTCCTCAGCATGGTCCAGGCTGTCACCATCAGTCCCAGGACCAT
ACTGTGGAGAAAACTCAAACCACAGACAGCATGGCCTGTTCTTGCCTTTCTCCTCCTCTTTTGGATCTTT
AATTCCCTGATAAGCTCCAATTTGCTGCACTATATCACATTGGGCATTAGCATGAACAGGTCTGTAGTTG
GGATGTTTACTGGGTATTGCTATATGCTGCCATCCAGGAACACAGTTAAATGGCTTTTCCTCTCTCTCAT
GACTCTCCGTGATGTCATCTTTCAGAGTCTCATGGGCTGGAGCAGTGGGTCCATGGCTCTCCATCTGTAT
AAGCACCACAAGCGTGTCCTCTACCTTCACAGCTCCAGGTCTACAAACAACTCCCCTCCAGAAATCAGAG
CTACATGGAGTGTTCTCACTCTTATGACCTGCTTCCTTTTCTTCTATTGGGTAGAT
>5-p
ATGTTCTCAATCAAGAATGTTCTTTATTTCCAAGCTGGGCTTGGAGTCCTGGCCAATATGTTTCTTGTTT
GTTTCTATATTTACATAATTGTATGTCACAGATCTAAGCCCACAGACCTGATCTCCTGTCAACTGACCTT
CGTTCACATAATCATGTTCCTCACTGGAGGGGATATTTGGCTTACAGACTTATTTGAATTATTGAACATT
GAGAATGACATCAAGTGTAAGACAACTTTTTACATAAGCAGAGTAATGAGAGGCCTCTCTATCTGCACCA
CTTGCCTCCTGAGTGTGTTCCAGGCTGTCACCATCAGTCCCAATACTACTTCGTTGGCAAAATTTAAACA
CAAACTAAAAAAATACATGATATATGCTTTCTTATGTATGTGGTCTTTCAATTTGTCCTTCAGTACTAAC
CAGATCTTCTTTGTTGGTGCTTATACCAATGTGAGTGAGACCGAACAAATGAAGGCTACTAAATACTGCT
CACTCTTACCCATGAACAACATCATCAGAGGACTTATTTTAACAGTGACAACTTCCAGAGATGTGTTTCT
TGTAGGAGTCATGCTAACCACAAGTACATATATGGTGATTATCTTGTCCAGACATCAGAGGCAGTGCAAG
CATCTTCATAGCATCAGCCATCTGAGTGCATCTCCTGAGAAACGGGCCACTCAGACCATCTTGCTGTTGG
TGTTTTTCTTTGTGGTCATGTATTGGGTAGACTTCATCATTTCAACGACCTCATTCCTGTTATGGATGTA
TGACCCAGTCATCCTGACTCTTCAGAAGTTTTTGATGAATGCCTATCCCACAATTACTCCTTTGGTACAA
ATCAGTTTTGATAACAGAATAATCATTATGCTGAAAAACCTGCAGTCAAAACACCACCATATATATTTT
>188/222-p
ATGGTTTTGAAGTTCATTAAGAAAATGCTTTTCCCATCCATGACTGTGGTTGGCATTCTGGGGAACATGT
CTGTTTCTGTGAATTATATGTTCAGTTGGTGGGGAAGCCCTGAGAAAAAGCTCATACACCTTATTCTCAT
CCACTTGACTTTTACAAATATCATACTTCTTCTTGCAAAGAGATTACCAAAGACGAAAGCAGCTTTTGGT
TTGAGAAACTTCCTAGGTGACATAGGCTGTAAGATCATTATTTACCTGGAGAGGGTGGCCCGGGGCCTCT
CCATCTGCACCAGCAGTCTCCTCACTGTGGTCCAGGCCATCATCATCAGTCCCAGAAGATCTGGTTGGCA
GAGACTCAGGCCAAAGTCTGCATGGCACCTCCTTCCATTCTTCTCATTCTTTTGGGTATTCAATGCTTTA
ATAAGTGTGAACCTAATCCATTCCACCACAAGTACAAGACTGAATGTATCACAGCTTAGGGGTGATGAGG
GCTATTGTTATTTTATACTACCAAGTCAGAAAATAAAATGGATTTTTTTTCCTCTCATGGTGCTAAGGGA
TGTAGTATTTCAGGGTGCCATGGGAGGGGCCAGTGGCTACATGGTATTTCTTCTCCACAAACACCACCAG
CATGTCCTCTACCTTCAGAACTCCAAGCTTCTCTACAGAACTCCCCCTGAGCTGAGAGCTGCTCAGAGTG
TCCTCCTTCTGATGCTCTGTTTTGTTTTCTTCTACTGGACAGACAGTGCCTTTTCTCTAATTATAAATAT
GTCTTTAATGGAAAATTCCTTGATAATAAACATTCAAGAATTTCTGACCCTTGGTTATGCAACTTTTAGC
CCTCTTGTGCTGATTCACAGGGATGGACTTCTGACTGGATTTTGGCATGTGCAG
>244.1-p
ATGTTCTCAATCAAGAATGTTCTTTATTTCCAAGCTGGGCTTGGAGTCCTAGCCAATATGTTTCTTGTTT
GTTTCTATATTTACATAATTCTAGGTCACAGACCTAAGTTCACAGACATGATTTCCTGTCAACTGACCTT
TGTTCACATAATCATGTTATTCACTGGAGGGGATATTTGGCTTACAGACATATTTGAGTCACTGAACATT
GAGAATGGCTTCAAATGTAAGGCAACCTTTTACATAAGCAGAGTGATGAGAGGCCTCTCTATGTGCATCA
CCTGCCTCCTGAGTGTGTTCCAGGCTGTTACTATCAGTCCCAGTACCTCTTTGTTGGCAAAATTTAAACA
AAAACTAAAAAAATACATGATATATTTTTTCTTATGTATATGGTCCTTCAATTTGTTTTTCACTAGTAAC
CAGATCTTCTATGTTGGTGCTTATATCAATGTGAGTGGGACCAACCAGATGAAAGCTACTAAACACTGCT
CACTCTTACCCATGAACTACATCATCAGAGGACTTATTTTAACAGTGACAACTTCCAGAGATGTATTTCT
TGTAGGAGTCATGCTAACTACAAGTACATATATGGTGATTATCTTGTTCAGACATCAGAGGCAATGCAAG
CATCTTCACAGTGCCAATCACCTGAGAGCCTCCCCTGAGAAAAGGGCCACCCAGGCCATCTTGTTGCTAG
TGGTTTGCTTTGTGGCCATGTACTGGGTGGACTTCATCATCTCAATGACCTCATTCCTGTTATGGATGTA
TGACTCAGTCATCCTGACTGTTCAGAAGTTTTTGATGAACGCCTATCCCACAATTACTCCTTTGGTACAG
ATCAGTTTTGATAGCAGAATAATCATTATGCTGAAAAAGCTCGAGTCAAAACATCGCCATACATTTTTT
>244.2-p
ATGTTCTCAATCAAGAATGTTCTTTATTTCCAAGCTGGGCTTGGAGTCCTAGCCAATATGTTTCTTGTTT
GTTTCTATATTTACATAATTCTAGGTCACAGACCTAAGTTCACAGACATGATTTCCTGTCAACTGACCTT
TGTTCACATAATCATGTTATTCACTGGAGGGGATATTTGGCTTACAGACATATTTGAGTCACTGAACATT
GAGAATGGCTTCATATGTAAGGCAACCTTTTACATAAGCAGAGTGATGAGAGGCCTTTCTATGTGTATCA
CCTGCTTCCTGAGTGTGTTCCAGGCTGTCACAATCAGTCCCAGTACCTCCTTGTTGGCAAAATTTAAACA
AAAACCAAAAAAATACATGATATATTTTTTCTTATGTATATGGTCCTTCAATTTGTTTTTCACTAGTAAC
CAGATCTTCTATGTTGGTGCTTATATCAATGTGAGTGGGACCAACCAGATGAAAGCTACTAAACACTGCT
CACTCTTACCCATGAACTACATCATCAGAGGACTTATTTTAACAGTGACAACTTCCAGAGATGTATTTCT
TGTAGGAGTCATGCTAACTACAAGTACATATATGGTGATTATCTTGTTCAGACATCAGAGGCAATGCAAG
CATCTTCACAGTGCCAATCACCTGAGAGCCTCCCCTGAGAAAAGGGCCACCCAGGCCATCTTGTTGCTAG
TGGTTTGCTTTGTGGCCATGTACTGGGTGGACTTCATCATCTCAATGACCTCATTCCTGTTATGGATGTA
TGACTCAGTCATCCTGACTGTTCAGAAGTTTTTGATGAACGCCTATCCCACAATTACTCCTTTGGTACAG
ATCAGTTTTGATAGCAGAATAATCATTATGCTGAAAAAGCTCGAGTCAAAACATCGCCATACATTTTTT
>214-p
ATGCCTCTACCACTGCCTCTTGAACACAAGAAAACGCTATTATACCAAATGTGCTGCTCAGATCCATGCC
TAGCATTACTGATGCTTTTTTTAAAATGTATTTTCATCCTGCACACAAGGAAGGAAGAAATGATTTGGAC
GTTAATTAAGAAAATACTTTTTCTCTTCATGACCGTGCTTGGCATTCTGGGGAACATGTCTGTTTCTGTG
AATTATATGTTCAGTTGGTGGGGAGGCCCTGAGAAGAAACTCATACACCTTATTCTCATCCACTTGGCTT
TTACAAACATTGTAATTCTTCTTACAAAAGGATTGCAAAAGACTATTGTAGCTTTTGGTATGAGAAACTT
CCTAGAGGACATTGGCTGTGAGATCATTGTTTACCTGGAGAGGGTGGCCCACGGCCTCTCTCTCTGTACC
AGCAGTCTCCTCACTGTGGTCCAGGCCATCATCATCAGCCCCAGAGCATCTGGGTGGAAGAGGCTCAGAC
CAAAGTCTGCATGGCACATCCTTCCATTCTTCGTATTCTTTTGGGTATTCAATGCATTAATAAGTATGAA
CCTAATTAATTCCATCACAAGTACAAGACTGAATATATCACAGCTTAAGAGTGATGACAACTATTGCTAT
TTTATGTTACCAAGTCAAAAAATAAAATTGATTGTTCTCCCTCTCCTGGTCCTGAGAGATGCAGTGTTTC
AGGGTACCATGGGAGGGGCCAGTGGCTACATGGTATTTCTTCTCCACAAACACCACCAGCATGTCCTCTA
CCTTCAGAACTCCAAGCTTCTCTACAGAACTCCCCCTGAGCTGAGAGCTGCTCAGAGTGTCCTCCTTCTG
ATGCTCTGTTTTGCTTTCTTCTACTGGACAGATTGTGCCTTTTCTCTAGTTTTAAGTCTCTCCTCAAGGG
ATAATACCTTGACAGTAAATCCTAGAGAACTTCTGACCCTTGGTTATGCAACTTTTAGCCCCTTTGTGCT
GATTCACAGGAATGGGTTTCTGGCTGAATATTGGCATGCTCAGTCGAAGAAACTGAGAAAATGTCTCGCA
TTTATATGTTCAACAAGGAAGAAAAAACTCTCAGTTCTGCAATATTGTGGG
>242-p
ATGGCTTTTGAAAACTTTGCAGTGGGAATTTTTCTCTTCTCCCAGATTACTGTGGGAATGCTTGGAAATT
CTTTAATACTATTTTATTATATCACTGTGATAACAACTGGAAAGCCCTTAATGCCCAAAGACCTGATTAT
AGAGCATTTGACTTTTGCCAACTGCTTGTCTGTCATCTCAAAAGGCATTCCACAGACACTATCAGATTAT
GGATTTAAAGATTTCCTGGATGATATTGCATGTAAGTTAATAAACTTTATTTACCGAATAACAAGGGGAA
TGTCCTTGTATTCTATGTGCCTACTGAGTTGCTTCCAAGCAATCACAATCAGCCCCAGAAACTCCAGATG
GATGATACTTAAACGTAGAGCTACTAAGTACATTGGTCCTTCCTGCTCAGTGGGCTGGCTTGTGCATCTC
TTTCTAAACATCATGACTCCAGTAAGAGTGTCTGGTCCCAGATACAACAAAAATGTGACTATGATTATGG
ATTATGAATACTGCTCATGGTTTGCTCATGGAAATGTAGGAACTGCACTATATATGTTCTTACTGTCCTC
CTCTGATGTCTTGTGTCTGGGGCTCATGGCCTGCTCAAGTGTCTCCATGGTGACTATCCTTTATAGACAT
AAGAAACAAGTTAAGCATATCCACAGTTCTCAGCACATTTTAAATGCCTCACCTGAAAACAGAGCTACCC
TAACTATCCTCATCCTGGTGTGTACTTTTGTCATCTCTTACTCATTCTCCTCCATTGTGACTGTCTTTAC
ATCTTACTCCAAACATCAAATGCTATTGGGAGTAAGTGTATTTACATTTCTAGAAATAGGCTTTCCAATA
TTTTGCCCCTTTGTTCTCATCACCAATATCAAGCCTGGTTTTAACCTCTTTTTATCCTGCTTTTGTAAGA
GG
>38/39.2-p
ATGTTTTCATTAAATAATATCTTTTATTTCCAAGCTGGACTTGGAACCCTAGCCAATATATTTCTTCTTT
TTTTCTACACTATCATAATTCTATGTCACAAACCTAAGCTCATGGACTTGATCTCCTGTCAATTGACCTT
TATTCACATAATCATGGTCATCACTGGGTGGGATATTTTTACTTCAGACATGTTTGATTTACTGAACATT
GAGAATGACATCATATGTAAGGCAACTTCTTACTTAAACAGGGTGATGAGAGGCCTCTCTATCTGCATCA
CCTGCCTCCTGAGTGTGTTCCAGGCTGTGACGATCAGTCCCAATAACTCTTTGTTGGCTAAATTTAAACA
TAAACTAAAAAAATACACGATCTATTCTTTCTTCTATTTTTGGGCTTTCAATTTGTCATTCACCATTAAC
CGGATCTTCTATTGTGGTGCTTATACCAACATGAGTGAGACCAACCAGTTGAAGGTCACTAAATACTGCT
CACTCTTCCCCATGAACTACATCACCAGGGGACTGATTTCAACAATAATAACCTTAAGAGATGTATTTTT
TGTAGGAGTCATGCTGACTACAAGTGCATACATGGTGATTATCTTGTTCAGGCATCAGAGGCAATGCAAG
CATCTTCATGGCATCAGCCACCCGAGAGGCTCCCCTGAGAGAAAGGCCACCTACATCATCTTGCTGCTGG
TGTTTTTCAATGTGGTCATGTAC
>38/39.3-p
ATGTTTTCATTAAATAATGTCTTTTATGTCCAAGCTGGACTTGGAGCCCTAGCCAATATATTTCTTCTTT
TTTTCTACACTATCATAATTCTATGTCACAAACCTAAGCCCATGGACTTGATCTCCTGTCAATTGACCTT
TATTCACATAATTATGGTCATCACTGGATGGGATATTTTTACTACAGACATGTTTGATTTACTGAACATT
GAGAATGACATCATATGTAAGGCAACTGCTTACTTAAAGAGGGTGATGAGAGGCCTCTCTATCTGCATCA
CCTGCCTCCTGAGTGTGTTCCAGGCTGTGACGATCAGTCCCAATTCCTCTTTGTTGGGAAAATTTAAACA
TAAACTTAAAAAATACACGATCTATTCTTTCTTCTATTTTTGGGCTTTCAATTTGTCATTCACCATTAAC
AGGATCTTCTTTTGTGGTGCTTATACCAACGTGAGTGAGACCAACCAGTTGAAGATCACTAAATACTGCT
CAATCTTCCCCATGAACCACATCATCAACGGATTGGTTTCAACAATCACAACCATAAGAGATGTATTTCT
TGTAGGAGTCATGTTGACTACAAGCACATATATGGTGATTATCTTGTCCAGACATCAGAGGCAATGCAAG
CATCTTCATGGCATCAGCCACCTGAGAGCCTCCCCTGAGAAAAGGGCCACCCAGACCATCTTGCTGCTGG
TGTTTTTCTATGTGGTCTTGTACTGGATGGACTTCATAATATCATCCAGTGCAATCCATTTATGGATGTA
TGATCCAGTCATGTTGACTGTTCAGACGTTTGTGTTGAATGCCTATCCCACAATTACTCCTTTGATACAA
ATCAGTTCTGATACTCGAATAATCACTATGCTAAAAAAATATGCAAATGTATGCCACCAGATTTTTAAAA
AAGTG
>7/8.1-p
ATGTCCTCATTCAAAACTGTTCTTTATTTCCAAACTGGACTTGGAGTCCTAGCCAATACAGTTCTTCTGT
TTTTTTATATTTTCATAATCCTAGGTCACAGACCTAAGCCCACAGACCTGATCTCCTGTCAACTGGCCTT
CGTTCACATAATGATGGTCCTCATTGGAGGGGATATTTTGCTTGCAGACATATTTGAGTCACTGAACATT
GGGAATGACTTCAAATGCAAGACAACATTTTTCTTATTCAGGGTGATGAGAGGCCTCTCTATCTGCATCA
CCTGCCTCCTGAGTGTGTTCCAGGCTGTCATTATCAGTCCCAATACCTCTTTGTTGGCAAAATTTAAACA
AAAAGTAAAAAAATACATGGCCCATGTTTTCTTATGTATTTGGTTTTTTAATTTGTCCTTCAGTACTAAC
CGGATCTTTTATGTTGGTGGTTTTACCAATGTGAGTGAGACTACCCAGATGCAGGTCACTAAATCCTGCT
CACTGTTACCCATGAACTACATCATCAGGGGACTGATTTTTACAATATCAACCTCCAGAGATGTGTTTCT
TGTAGGAGTCATGCTGACTACAAGTGTATACATGGTTATTTTCTTGTTCAGACATCAGAGGCAATGCAAG
CATCTTCATGGCATCAACCACCTGAGAGAATCCCCTGAGAAAAGGGCCACCCAGACCATCTTGCTGCTGG
TGTCTTTCTTTGTTGTCATGTACTGGATGGACTTCATCATCTCATTCACCTCAGACATGTTATGGAGGTA
TGACCCAGTCATCCTGACTGTTCAGAAGTTTATGATGTATGCCTATCCCACAGTTACCCCTTTGGTACAA
ATCAGTTCTGATAACAGAATAATAATTATGCTGAAAAAACTG
>40.2-p
ATGAATAAAGCCAACTTACTCTACACTGACACAAACATGAAAATCTTCTTTATCTCTGAAGTGAGTGTTG
GGATATCAGCTAACAGTGTGCTTTTTATAGCCCACCTCTGCATGATCCTCGGTGAGAATAGGCCTAAGCC
CATTGATCTCTGCATTGCTTTCTTCTCCCTGACCCACCTAATGCTGCTTATAACTATGGGACTCATAGTT
GCAGACATGTTTATGTCTCAGGGGAGATGGGATTCTACCACATGCAAATCCCTTATCTATTTGCACAGAC
TTCTGAGGGGCCTTACCCTTTCTGCTACCTGTCTGCTGAATGTCCTTTGGACCATCACCCTTAGTCCTAG
AAGCTCTTGTTTAACAAAGTTTAAACATAAATCTCCCCATCACATCTCAGGTGCCTTTATTTTCTTCTGT
GCTCTCTATATGTCTTTTAGCAGTCACCTCTTCTTATCGATTACTGGGACGCCCAATTTGACCTCAGATA
ATTTTATGTATGTTACTCAGTCCTGCTCACTTCTACCCATGAGTTACTCCAGAACAAGCATGTTTTCTGC
ACTGATGGCCATCAGGGAAGCCTTTCTTATCAGTATCATGGCCCTGTCCAGTGGGTACATGGTGGCTCTC
CTATGGAGGCACAAGAAGCAAGCCCGGCACCTTCACAGCACCAGCCTTTCTTCAAAAGCATCCCCAGAGC
AAAGGGCTACCAGGACCATCCTGCTGCTCATGAGCTTCTTTGTGGTTCTCTATGTTTTGGAAAATGCTGT
CTTCTACTCAAGGATGAAGTTCAAGGATGGCTCAATATTGTACTGTGTCCAAATTATTGTGTCCCATAGC
TATGCCACTGTGAGCCCTTTTGTATTTATTTGTACTGAAAAGCATATGATTAAGTTTTGGGAGTCAATGT
GTGGCAGAATAGTAAATCCT
>73/242-p
ATGGGAGTTTTTCTCTTCTCCCAGATTACAATGGGAATGATTGGCAATTCTTCCATACTGCTTTATTATA
TCATTTTGAATTTCACTAGAAAACATTTAATGCCCAAAGACTTGATTATAGAGCACTTGATTTTTGCCAA
CTTCTTGTCTATCATCTCAAGAGGTATTCCAAAGACACTGTCAGCTTATGGATTTAAAGATTTCCTGGAT
GATATTGGATGTAAATTAATAAACTATATTTACCGAATAACAAGGGGAATGTCCCTGTATGCAATGTGCC
TCCTGAGTTGTTTCCAAGCTATCACAATCAACCCCAGCAATTCCAGGCAGATGATAATTAAACACAAAGT
CACCAAGTACATTGGTCCTTCCTGCACAGTCGGGTGGCTTGTGCATCTCTTTCTAAATGTCTTAACTCCA
GCAAGAGTGTCAGGCCCAAGGTACAACAAAAATGTCAGTATGAGGATCAGTTATGAATACTGCTCATGGT
TTGCTTCTGGAAATGTGGGAACTATACTGTATATGTTTTTACTGAGCTTCTCAGATGGACTGTGTCTAGG
TCTAATGGCCTCATCAAGTACTTACATGGTGAGTCTCCTCTACAGACATAAGAGGAAAGTCAAGCATATC
CATAGTTCTCAGCACTTTCTAAATGTCTCACCTGAAAACAAAGCCACCCAAACTATCCTCATCCTGGTGT
GCATGTTTATCACGTCTTACTCATTCTCCTCCATTTTAATCATCTTTACAACCTACTCCAAATATCCAAT
GCTATGGGAAGTAAGCATATTTACATTTCTAGAAATATGGTTTCCTATATTTTGCCCCATTGTTCTCATT
AGAAATATGAAACCTAGTTTTTCCCTGCTTTTACCCTGTTTTGTTAAGAGA
>192-p
ATGAACTGGAATAATATTATCCACACAATAATCTTTCTTTCTCTTACTGGACCTGGAATTCTGGGAAATA
TCCTAATATTTGTGAGACATACATACATGCCTGCCTTGTGGATTGAGAAAAAGCCTGTTGACCTTATTCT
CATCCACTTGGCATTTTCTAATCTAATCATTATTTGTAGCACAGGGATCAGAGATATAGCTACAGTGTTT
TATTTCAGAAACTTCCTAGGAGATACTGGTTGTAAAACTGTGGTTTATCTGGCAAGGATGGCACAGGGCC
TCTCCATCTGCACCACCTGTCTCCTCAGTGTGGTCCAGGCTGTCACCGTCAATCCGAGGACTTCCCTTTG
GACAAAGCTCAAACCACAAACAGCATGCCAAGTTCTTCCCTTTATCCTTGTCTTTTGGATTGTTAATGTT
CTCATAAGCTCCAACTTGCTCTCCTACATCAAAGCAGGCAGTGGCTTGAATGGGTCTGTAGCTGCAATGT
ACATTGGCCACTGCTATATGCTCCAATCAAGACATATCATCAAGTGGTTTTTCCTTTCTCTCATGACTCT
TCGTGATGTCATCTTTCAGAGTCTCATGGGCTGGAGCAGTGGGTCCATGGCTCTCCATCTGTATAAGCAC
CACAAGCGTGTCCTCTACCTTCACAGCTCCAGGTCTACAAACAACTCCCCTCCAGAAATCAGAGCTACAT
GGAGTGTTCTCACTCTTATGACCTGCTTCCTTTTCTTCTATTGGGTAGATTTAATTCTCTCCTTCTACAC
AGGTTTTTCAGTGACACATGATTCTAGTTCACTAAATATGAAAACATTTTTAGAACTTGGTTATGCTAGT
TTCAGCCCCTATGTTCTGATCAGCAGAGATATTCGTGTTCCTAATGTCTTGCATGCCCAC
>237.1-p
ATGGGCTACAGTGATGTTGTAGTAAGTGTGATCTTCTTATCACAGACTGTAGTTGGGGTCCTTGGCAACT
CCTTCTTAGCCTACCATTATCTGATGCTTTACTTTGTGGGATGCAGGTTAAAGTTCACAGACTGGATTCT
GCAGCACTTGATTGTAGCCAACTTCTTAACTCTTCTGTGTAAAGGAATTCCCCACACTATGTCTGCTTTT
GGGTTGAAAGTCTTCCTCAGTGACATTGGTTGCAAACTGATCTTCTATGCTCACAGAATAGGAAGGGGTG
TGTCCATCAGCAGCACCTGCTTTCTGAGTGTCTTCCAGGCCATCACCATCAGTCCAAATGCTTCCAGGTG
GACACAGCTTAAAGTCAAGTCTCCCAGTTACATTGCTTCTTGTGTGTACATGAGCTGGGTCCTGTCATTC
ATAGTAAATATAGCTTTTCCCATGTACATGACAGCAAGACAAGACAATAGGAACATTTCACGCCTACGGG
TGTACGATTTCTGTTCTACTGTTCATCTTGACAAGATCACTGACATTCTCAGTGCAATATTTCTCCCTAT
TCCTGATGTGGTGTTCATGTTACTGATGCTTTGGTCCAGCGGCTACATGGTTTGTATTCTCTACAGACAT
AAGCAGAGAATGAAGCACATTCATAGGAGCACCTTTTCCTTCAGGTCCTCTGCTGAATTCAGAGCCACAA
AGACCATTCTGCTCTTGGTGAGCACCTTTGTCTTCTTTTACACAATTTCTTGCATCTTACAAATTAATAT
GTCTCTTTGGCATAGTCCAACCTCATTATGGGTAAACATGGCTTCAGTAGTTGCTGCAGGTTTCCCAACC
GTAAGTCCCTTTCTGGTGATCTCCAAT
>233/236-p
ATGGCAACATGTGAGTTAGCTGTAGGAGTGATCTTCTTGTCTCAGACTGTGATTGGAGTTCTGGGGAATT
TCTCTCTTCTCTGCCACTATTTGTTTCTTTACCTCATAGGGTACAGGTTACTGTCCACAGACTGGATTGT
AATGCACTTAACTGTAGCCAATATCTTAACTCTACTGTGTAAAGGAGTTCCCCAGACAATTGCAGGTTTT
GGTTCAAAAGACTTCCTCAATGATATTGGATGCAAACTAGTTTTCTCCTTTCACAGGGTGGGAAGGAGTG
TGGGTGTTGGCAGTACCTCCTTCCTTAGTGTCTTCCAGGCCATCATAATCAGGCTCAGGAATACTAGGAG
TTCAGACTTTAAAGTCAAAACACACAAATGCATTTGTTATTCTGTGTACCTGAGCTGGCTCATTCACTTT
TTTATAAGCAGTGTAAATCTTATGCACATGAGGGCAAAATACATCAATGAAACCACAACAGAACTAAAAT
CTTTTCTATACTGCTATTGGGACTGTCATGACAAAACCAGAGACATATTATATGCAGCATTGTTGTTGGC
TCCTGACATTATTTTTCTGGGGCTCATGGTCTGGGCCAGCAGCTGCATGGTACTTACGCTATATAGACAC
AAGCAGAAGATGCAGCAAATGCCCAGAAACAAGATGTCCTCAAAATCTTCCCCTGAGTCCAGAGCCACCA
AAACCATCCTTCTCCTGGTTTGTACCTTTGTTTCTTTTTACACACTCTCCTCTCTTTGTCAACTCTTTGG
GGCTTTATTGTACAAGCCCAGCTGGTCTCTGGTGAATGTGACTGCAATGGCCTCTCTGCTTTTCCCCACT
GTTTGTCCTTTTCTGCTCATGAGCCGTGATTCTCGTGTATCCAGCTTCTTCCTGCCTTCAACAAGGAATA
GAACTTTTCCAAAAACCTCTGAGGATGAGATTAAT
>191-p
ATGGTTTTGAAGTTTATTGAGAAAATGGTTTTCCTCTTCATGATTCTGGTTGGCACTCTGGGGAACATGT
CTGTTTCTGTAAATTATATGTTCATTTGGGGGAGAAGCACTGGGAAGAAACCCATACACCTTATTCTCAT
CCACTTGGCTTTTACAAACATCATACTTCTTCTTGCAAAAGGATTGCCAAAGACAATAGCAGCTTTTGGT
TTGAGAAACTTCCTAGATGACACTGGCTGTAAGATCATTGTTTACCTGGAGAGGGTGGCCCGGGGCCTCT
CCATCTGCACCAGCAGTCTCCTCGCTATGGTCCAGGCCATCATCATCAGTCCCAGAGGATCTGGGTGGAG
GAGACTCAGGCCAAAGTCTGCATGGCACATCCTTCCATTCTTGTCATTCTTTTGGACATTCAATTCCTTA
ATAAGTATACACCTAATCCATTCCATCACAAGTACAGGTCTGAATACATCACATCTCAAGAATAGTGACA
ACTATTGCTATTTCATCCTACCAAGTCAGAAAACAAAATGGATTGTTCTCCCTCTCCTGGTCATGAGAGA
TGCAGTGTTTCAGGGTGCCATGGGAGGGGCCAGTGGCTACATGGTATTTCTTCTCCACAAGCACCACCAG
>24-p
ATGTCTTCAATCAAGAATGTCCTTTATTTCCAAGCTGGACTAGGAGTCCTAGCCAATATGTTTCTACTGA
CTTCCTATAGTTTCACAATCTCAGCTCATAGTCCTAAGCCTGTGGACCTGATCTCCTGTCAACTGACTTT
TATTCACATAATTATGGTCCTCACGGGATGGGATATTTGGCTTACAGACATGTTTGAGTTACTGAACATT
GAGAATGACGTCAAATGTAAGGCAACATTTTACATAAACAGAGTGATGAGAGGCCTCTCTATCTGCACCA
CCTGCCTCCTGAGTGTGTTCCAGGCTGTGACCATCAGTCCCAGTGCCTCACTGTTGGCAAAATTTAAACA
TAAACTGAAAAAATTCATCATATATGCTTTCTTCTATGTTTGGTCTTTCAATTTGTCCTTCAGCAGTAAC
CAGTTCTTCTCTGTTGGTGCTTATACCAATCTGAGTGAGACCAGTCAGATGCAGGTCACTAATTACTGCT
CACACTTTCCCATAAACAACATCATCAGGGGATTGATTTTAACAGTGACAACTTTAAGAGATGTGTTTCT
TGTAGGAGTCATGCTGAGCACAAGTGCATACATGGTGATATTTTTGTTCAGACATCAGAGGCAATGCCAG
CATCTTCATAGCATCAGGAAACTGAGAGCATCCCCTGAGAAAAAGGCCACACAGATTATCTTGCTGCAGG
TGGTTTTCTTTGTGGTCATGTACTGGGTGGACTTCATCATCTCATCTACCTCAGTCCTGTTGTGGAGGTA
TGACCCAGTCATCCTGACTGTTCAGAAGTTTGTGATGAATATCTATCCCACAATTACTCCTTTGGTACAA
ATCAGTTCTGATAACAGAATATTCAAATGCCACCAAGCTTTTTTTAAAGGGGTAATTTCTGTCTTCTTTA
AAAAGGAGATTTATTTCTCTGGTCTGTGCCACCATCGGGCCACTTTGGATCTGAACTCAGTGGACAGTCC
CACTGTCTCTAGAGGACTCTCCACCCCACAGGCACAC
>87-p
ATGTTTCTAAGAAACCTAATTTCTGGATTCTTCCTCCTGTCAGAAGTTTTCATCGGACTCATGGGAAACT
TGCTCCTCTTCATACTATACATGTACATCTTCTTAATTCAGCCTCATCAGAAGAAGCCCATAGATATGAT
CTTCACACATCTAATGCTTGTCAATGTGTTGAGCATCATGTTCAAGCTGATACCAGATGTCATGAGATCC
TTTGCAGTCAGGATCCTTTTCCATGATGTTGCATGTAAGGCAGTTTTATATGCATACAGTGTTACTAGGG
GCCTTTCCCTCTGTACTATCTTGCTACTGAGTGTATTTCAAGCCATCACTCTCAGTTCTAAACATTCTAA
GTGGGCATGGCTTAAATCCAAGCTTGAGTCATGCATTTTTCCATTATTCCTCATCATCTGGATCATCAAC
ACATTTCTCTATCTTCCCATGGTTGAAAATGTAAAGGGAAAAATCAACTTCACTCTTATGGATTCGAGGT
ATTCCCAGATATACTGCCGAAGTAGCCAGGTTCGCCACCACACCACCATGTCACTTGTAACTGCACTAAT
AATTAGAGACGTCTTGTTTGTGTTTCTCATGATATGGTCCAGCCTCTACATGGTGAGCCTCCTCTTCAGA
CACAATAGGAGTACACGGCATGTCCACAGTTTCAGTGTCTCTCTCCATGCATCTTCTGAAAAGAGAGCCA
CCCATAGCATCCTTCTGCTTGTGGCTTTCTTCGTGTTTTTCTATTGTTCAAATACCTTTGTCACCTTCTA
TTCACTTTACAGACCCAAGAGCAACCCAGTATTGGATCTGATAGGTGGGGTTTTATCTTCAGGCTACCCA
ACTGTCTGCCCTTATGTTCTGTTGAACAATAGGAAACTTATTTCCAAATTTATTTCTTCATTTTCACAAT
TTAAATGTACTTTTTTTGCAAGAGGATGCCATGGC
>237.2-p
ATGGAAAACAGTGACGTTGTAATAGGTGTGATCTTCTTATCACAGACTATATTTGGATTTCTGGGGAACT
CATTCTTAGTCTACCATTACCTAATGCTTTACTTCGTGGGGTGCAAGTTAAAGTTCACAGACTGGATTCT
TCAGCACTTGATTGTCGCCAACTTCTTAACTCTCCTGTGTAAAGGAATTCCCCACACTGTGTCAGCTTTT
GGGTTGAAAGACTTCCTCGATGACATTGGGTGCAAACTGATCTTCTATCTTCACAGAATAGGGAGGGGTG
TGTCCATCAGCAGCACCTGCTTTCTGAGTGTCTTCCAGGCCATCACCATCAGTCCAAATGCTTCCAGGTG
GACACAGCTTAAAGTCAAGTCTCCCAGTTACATTGCTTCTTGTGTGTACATGAGCTGGGTCCTGTCATTC
ATAGTAAATATAGCTTTTCCCATGTACATGACAGCAAGATGGTACAATAGGAACATTACACGTCTAAGGG
TGTTTGAATTTTGTTCTTCTGTTCAACATGACAAGACCTCTGACATTGTCAACGCAGTATTTATCTCTAT
TCCTGATGTGTTGCTCGTGGTGCTGATGCTTTGGTCCAGCGGCTACATGGTTTGCATTCTCTACAGACAT
AAGCAGAGAATGAAGCACATTCATAGAAGCAACTTTTCCTTCAAGTCCTCCGCTGAGTTCAGAGCCACAA
AGATCATTCTGCTCTTGGTGAGCACCTTTGTCTTCTTTTACACAATTTCTTGCATCTTACAAATTAATAT
GTCTCTTACACATAATCCAAATTCTTTATGGGTAAACATGGCTTCAATAGTTGCTGCATGTTTCCCAGCT
GTGAGTCCCTTTCTGGTCATCAGCCGTTCACTCTGTTCTGCTTGTGCAGGGAACAGAATATCC
>11-p
ATGTTCTCATTAGAGAATGTTCTTTATATCCAAGCTGGGTTAGGAGTCCTAGCTAATATGTTTCTTCTTG
TTTTCTACATTTTCATAATCCTAGGGCACAGACCTAAGCCCATGGATTTAATATCCTGTCAACTGACTTT
CATTCACATAATGTTGTTTTTCACTGCAGGGGATATTTTGCATAGAGATATATTTGAGACACTGAATATT
GAGAATGACTTCAAATGCAAAATAACTTTTTACATATGCAGGGTGATGAGAGGACTCTCTATCTGCACCA
CCTGCCTCCTGAGTGTGTTCCAGGCTGTCACCATCAGTCCCAATACCTCACTGTTGGCAAAATTTAAACA
CAAACTTAAAAAATACATGACCAATGCTTTCTTCTATATTTGGTCTTTTAATTTATTCTTCAGTAGTAAC
CTGATCTTCTATGTTGGTGCTTATACCAATGTGAGTGAGACCAACCAGATGAAGGTCACTAAATACTGCT
CACTTTTCCCCATAAACCACATCATCAGGGGATTGATTTTAACCATAACAACCTTAAGAGATGTGTTTCT
TGTAGGAGTCATGCTGACCACAAGCACATACATGGTGATTATCTTGTTCAGACATCAGAGGCAATGCAAG
CATCTTCATAGCATCAGCCAGCTGAGAGCCTCCCCTGAGAAAAGGGCCACCCAGACCATCTTGCTGCTGG
TGATTTTCTTTGTGGTCATGTACTGGGTGGACTTCATCATTTCGTTCACTTCAATCCTGTTATGGGTATA
TGACCCAGTTGTCCTGACTGTTCAAATGTTTGTGATGAATGCCTATCCTACAATTACTCCATTGGTACAA
ATCAGTTCTGATAACAGAATAATCAACTTGCTCAAAAACTTGCAGTCAAAATGTCAC
>basal56.1-p
ATGTTGTCTCAGAATAAAACCCTGAAAACTGTGGAAGAGTTGGCTCTTCAGATCCTTTTGCTTTGCCAGG
TTGTGCTTGGGACCGTGGGCAACATCCTTCTGTTTGTCCATAATTTCTCTCCAATCTTGAATGACTCCAG
ACTGAGGCCCATACAGGTCATTCTAATCAACTTGGCTGTGGCCAATGCATTCATGCTCCTTCTCTTGACA
TATTCATATGACCAGATTGATTTTGTTCCACGGAAGCCTCCAACTGACCTCAGATGTAAACTTGCATACT
TCTTTCACATTGTGGCTCGAGGCACAATCATGTGCTCCACCTGTGTCCTCAGTACCTATCAGTTTATCAC
TCTTGTTCCTGGTACCTGGGCTAGGGTCATGTTCAGAGAAATAACCCCCAAGGTTGTGAGCTATTCTTGT
TACAGCTGCTGGTTTTTGAGTGTCTTAAATAATGTTTACATCCCAATGAATGTCAGTGGTCCACAGAAAT
CACACAACTACACTGACTCTAAAGGCAAGTGGATGTGCTACACCTCTAGGGTTAGTGTAGACGTGAATTT
CTTTCGTTTTTCCCATGACATAATATTCATTGGCATCATGGCCTGGACAAGTGTCACCATGGTGATTCGT
TTAAACAGACACCACCAGAGAATGCACTACATACATAATCCTAACCACAAAAACACAGGCCATGCTGAAA
CCAGAGCAGCCCACACCATCCTGATGCTGGTGGTCACATTTGTGAGCTTATATATTCTAGACTGTACTTT
TATTTTATTTCACATTTCCTTTGTGGAATCTCGGCTCTGGTTGAGGCATGTCATAGAACTTATGACTCTA
ACCTTCCCCACCATTTCTCCCTTACTGATGATATTTAGGGATCCTAGGGGTCCTTGGTCTCTACTCGTCA
TTGTGGGTCTGGAAATCCATGTGACTAGGGGAGATATTACAGAGGAAGAG
>188.2-p
ATGGTTTTGCAGTTTATTAAGGAAACAATTTTTCTCTTCATGACTATGATTGGCACCCTGGGGAATATTT
CTGTTTCTGTGGATTATTTCTTCCTTTTATTAGAAGGTGTTAAGAAGAAACCCATACACCTCATTCTCAT
CCACTTGACTTTTACAAACATCCTAATCCTTCTTACAAAAGGATTTCGAAAGACAATAGCTGCTTTTGGT
TTGAGAAACTTCCTGGATGACATAGGCTGTAAGATCATTGTTTACCTGGAGAGGGTGGGCCGGGGCCTCT
CCATCTGCACCAGCAGTCTCCTCACTGTGGTCCAGGCCATCATCATCAGTCCCAGAGCATCTGGGTGGAA
CAGACTCAAGCCAAAGTCTGCATGGCACATCCTTCCATTCTTCTCATTCTTTTGGATACTCAATGCTTTA
ATCAGTACGAACCTAATTCATTCCATTAGAAGTACAGGCCTGAATATATCACAGCTTAGGAATGGCGACA
ACTATTGTTATATTATGCTAGAAAGTCAGGAAATAAAATGGATTTTACTCATCATCATGGTCCTGAGAGA
TGCAGCGTTTCAGGGTGCCATGGGAGGGGCCAGTGGCTACATGGTATTTCTTCTCCACAAGCACCACCAG
CATGTCCTCTACCTTCAGAACTCCAAGCTTCTCTACAGAACTCCCCCTGAGCTGAGAGCTGCTCAGAGTG
TCCTCCTTCTGATGCTCTGTTTTGTTTTCTTCTATTGGGCAGACTGTGCCTTTTCTCTATTTCTAAGTTT
CTCTTCAGAGGAGTATTCGTTGATGCTAAACATTCATGAGTTTCTGACCATTGGTTATGCGATTTTCAGC
CCCTTTGTGCTGATTCACAGAGATGGTCTTCTGGCTGAACAGTGGGAGACATTGAAACAATGTTTCTCTC
ACCTATCTGCTCAATTAACAAGAAAGAACTCACTTCTACAACGTTGTGGG
>64.1-p
ATGTTCAGAGAAATATCCCCCAAGGTCGTGAGCTATTGTTGTTACAGCTGCTGGTTGTTCAGTGTCTTAA
ATAATGCTTACATCCCAATGAATGTCAGTGGTCCACAGAAATCACACAATGACTCTGATTCTAAAGGCAA
TTGGATATGCTCCATCTCTGGGGTCAGTGTAGACATGATTTTCTTGCGGTTTTCCCATGACATCATATTC
ATTGGCATCATGGTCTGGACCAGTGTCTCCATGGTGATTCACCTAAACAGACACCACCAGAGAATGCACT
ATATGCAGAATCCTAATCAGAACAACAGAGGCCATGCTGAAACCAGAGCAGCCCAAACCATTCTGATGCT
GGTGGTCACATTTGTGAGCTTATATATTCTAGATTGTATTTGTAGTTTATTTCACATTTCCTTTGTGGAA
TCATGTCTCTGGTTGATAGATGTCATAGAACTTTTGCATCTAAGCTTCCCCACAGTTTCTCCCTTACTGT
TGATTTTTAGGGATCCTAGGGGTCCTTGTTCTCTGCTCATCATTGTGGGTCTGGAAATCCACGTGACTGG
GGGAGCCATTACAGAGGGACAG
>64.2-p
ATGTTCAGAGAAATATCCCCCAAGGTCGTGAGCTATTGTTGTTACAGCTGCTGGTTGTTCAGTGTCTTAA
ATAATGCTTACATCCCAATGAATGTCAGTGGTCCACAGAAATCACACAATGACTCTGATTCTAAAGGCAA
TTGGATATGCTCCATCTCTGGGGTCAGTGTAGACATGATTTTCTTGCGGTTTTCCCATGACATCATATTC
ATTGGCATCATGGTCTGGACCAGTGTCTCCATGGTGATTCACCTAAACAGACACCACCAGAGAATGCACT
ATATGCAGAATCCTAATCAGAACAACAGAGGCCATGCTGAAACCAGAGCAGCCCAAACCATTCTGATGCT
GGTGGTCACATTTGTGAGCTTATATATTCTAGATTGTATTTGTAGTTTATTTCACATTTCCTTTGTGGAA
TCATGTCTCTGGTTGATAGATGTCATAGAACTTTTGCATCTAAGCTTCCCCACAGTTTCTCCCTTACTGT
TGATTTTTAGGGATCCTAGGGGTCCTTGTTCTCTGCTCATCATTGTGGGTCTGGAAATCCACGTGACTGG
GGGAGCCATTACAGAGGAACAG
>basal203-p
ATGTTTTTGAAGTATATTAAGGACATAATTTTCCTCTTCATGACTGTGGTCGGTACTCTGGGGAACATGT
CTGTTTCTGTGAATTATACATTCAGTTGTTGGGGAAGCCCTGAGAAGAAACCCATACACCTTATTCTGAT
CCACATGGCTTTTACAAACATCCTAATCCTTCTGGCAAAAGGATTGCCTAAGACAATAGCAGCTTTTGGT
TTGAGAAACTTTCTAGATGACATTGGCTGTAAGATCATTGTTTACATGGAGAGGGTGGCCCGGGGCCTCT
CCATCTGCACCAGCAGTCTCCTAACTGTGGTCCAGGCCATCATCATCAGTCCCAGAGCATCTGGGTGGAG
CAGACTCAGGCCAAAGTCTACATGGCACATCCTTCCATTCTTATCATTCTTTTGGATACTCAATGCTTTA
ATAAGTATGAATTTAATCTACTCCATCACAAGTACAGGTCTGAATATATCACAACATGTAAATGATGACA
ATTATTGCTATTTTACTTTAGAAAGTCAGAAAATAAAATGGATTGTTCTCCCTCTCATGGTCCTGAGAGA
TACAGTGTTTCAGGGTGCCATGGGAGGGGCCAGTGGCTACATGGCATTTCTTCTCCAAAAACACCACCAG
CATGTCCTCTACCTTCTCAACTCCAAGCTGCTCTACAGAACTCCCCCTGAGCTGAGAGCTGCTCAGAGTG
TCCTCCTTCTGATGCTCTGTTTTGTTTTCTTCTACTGGACAGACTGTGCCTTTTCTCTGATTATAAGCAT
CTCTGCAAGGAACAATACCTTTATGATAAATACTCGAAATTTTCTGACCCTTGGTTATGCAACATTTAGC
CCCTTTATGCTGATTCACAGGGATGGGCTTCTGGTTAAATTTTGGCATGCTCAGTGGGAG
>181-p
ATGTCTGCTCACACTAAATCCCTGAAGACCACGGAGGAAGTGGCTCTTCAGATCCTCTTGCTTTGCCAGT
TTGGGGTTGGGACTGTTGCCAATGTATTTCTCTTTGTCCATAATTTCCTTCCAGTCTTGACTGGTTCTAA
ACAGAGGCCCAGACAGGTGATTTTAAGCCACATAACTGTGGCCAATGCCTTGATTCTCTTCATCACTACA
TTTCCAAACAACATGATGGCTTTTGCTCCAAGAAGTCCTCAAACTGACCTCAAATGTAAATTAGAATTCT
TCATTCGCATGGTGGCAAGAAGCTCAAGCTTATGTTCCACCTGTGTTCTGAGTATCCATCAGTTTCTCAC
TCTTGTTCCTGTTAATAGAGGTAAACTTATACTCAGAGCAAGTGTCCCAAATTTGGCGAGTTATTCTTGT
TACAGTTGTTGGTTCTTCAGTATCTTAAATAACATCTACATACCAATGAAGGTCACTGGTCCACAGATAA
CAGACAATATAAATGACTCCAAAAGCAAGTTGTTCTGTTCCACTTCTGGATTTAATGTAGGCATTGTCTT
ATTGCGGTTTGCCCACGATGCCACATTCATGAGCATCATGGTCTGGACCAGTGTCTCCATGGTACTT
>basal56.3-p
ATGTTCAGAGAAATAACCCCCAAGGTTGTGAGCTATTCTTGTTACAGTTGCTGGTTGTTCAGTGTCTTAA
ATAATGCTTACATCCCAGTGAACTTCAGTGGTCCACAGAAATCACACAATAACTCTGATTCTAAAGGCAA
TTGGATATGCTCCATCTCTGGGGTCAGTGTAGATATGAATTTCTTGCGGTTTTCCCATGACATCATATTC
ATTGGCATCATGGCCTGGACCAGTGCCTCCATGGTGATTCACCTAAACAAACACCACCAGAGAATGCATT
ACCTACATAATCCTAATCAGAACAACAGAGTCCATGCTGAGACCAGAGCAGCCCATACCATCCTAATGCT
GGTGGTCACATTTGTGAGCTTATATATTCTAAATTGTATTTGTATTGTATTTCATATTTCCTTTATAGAA
TCTCGTCTTTGGTTGAGGGATGTTATAGAATTTCTCACTCTATGCTTCCCCACCATTTCTCCCTTATTGT
TGATTTTTAGGGATCCTAGGGGTCCTTGGTCTCTGCTCATCATTGTGGGTCTGGAAATCCATGTGACTGG
GGAAGACATTACAGAGGAACAG
>7/8.2-p
ATGTCCTCATTCAAAACTGTTCTTTATTTCCAAACTGGACTTGGAGTCCTAGCCAATACAGTTCTTCTGT
TTTTTTATATTTTCATAATCCTAGGTCACAGACCTAAGCCCACAGACCTGATCTCCTGTCAACTGGCCTT
CGTTCACATAATGATGGTCCTCATTGGAGGGGATATTTTGCTTGCAGACATATTTGAGTCACTGAACATT
GGGAATGACTTCAAATGCAAGACAACATTTTTCTTATTCAGGGTGATGAGAGGCCTCTCTATCTGCATCA
CCTGCCTCCTGAGTGTGTTCCAGGCTGTCATTATCAGTCCCAATACCTCTTTGTTGGCAAAATTTAAACA
AAAAGTAAAAAAATACATGGCCCATGTTTTCTTATGTATTTGGTTTTTTAATTTGTCCTTCAGTACTAAC
CGGATCTTTTATGTTGGTGGTTTTACCAATGTGAGTGAGACTACCCAGATGCAGGTCACTAAATCCTGCT
CACTGTTACCCATGAACTACATCATCAGGGGACTGATTTTTACAATATCAACCTCCAGAGATGTGTTTCT
TATAGGAGTCATGCTGACTACAAGTGCATACATGGTTATTTTCTTGTTCAGGCATCAGAGGCAATGCAAG
CATCTTCATGGTATCAGCCAGCTGAGAGCATCCCCTGAGAAAAGGGCCACGCAGACCATCTTGCTGCTGG
TGTCTTTCTTTGTTGTCATGTACTGGATGGACTTCATCATCTCATTCACCTCAGACATGTTATGG
>7/8.3-p
ATGAGAGGCCTCTCTATCTCCATCACCTGCCTCCTGAGTGTGTTCCAGGCTGTCACTATCAGTTCCAGTA
CCTCTTTGTTGGCAAAATTTAAACAAACAGTAAAAAAATACATGACCCATGTTTTCTTATGTATTTGGTT
TTTTAACTTGTCCTTCAGTACTAACCGGATCTTTTATGTTGGTGGTTTTACCAATGTGAGTGAGACTACC
CAGATGCAGGTCACTAAATCCTGCTCACTGTTACCCATGAACTACATCATCAGGGGACTGATTTTTACAA
TATCAACCTCCAGAGATGTGTTTCTTGTAGGAGTCATGCTGACTACAAGTGTATACATGGTTATTTTCTT
GTTCAGACATCAGAGGCAATGCAAGCATCTTCATGGCATCAACCACCTGAGAGAATCCCCTGAGAAAAGG
GCCACCCAGACCATCTTGCTGCTGGTGTCTTTCTTTGTTGTCATGTACTGGATGGACTTCATCATCTCAT
TCACCTCAGACATGTTATGGAGGTATGACCCAGTCATCCTGACTGTTCAGAAGTTTATGATGTATGCCTA
TCCCACAGTTACCCCTTTGGTACAAATCAGTTCTGATAACAGAATAATAATTATGCTGAAAAAACTG
>74.2-p
ATGTTATATGGAATCTGGATGGCTTTTGAAAATATTGTACTGGGAATTTTCCTCTTCTCCCAGATTGCCA
TGGGAATAATTGGCAATTCTTCAATACTAGCTTATTATGTCAGTTTGAAACTCACTGGAAAATATTTAAT
GCCCAAAGACCTAATCATAGAGCACTTGACTTTTGCCAATTACCTATTTATCATCTCAAAAGGCATTCCA
CAGACACTGTCAGATTATGGATATAAAAATTTCCTAGATGACTTTGGATGTAAATTGATAATGTATATTT
ACAGAATAACAAGGGGGATGTCCCTTTATGCTATGTGTCTATTGAGTTGCTTCCAAGCAATCACAATCAG
CCCCAACTATTCCAGATGGATGATGTTTAAACACAGAGCCACCAAGTACCTTGGTTCCTCCTGCTCACTT
AGCTGGCTTGTTCAATTATTTCTAAACATATTGACTGCAGCAAGAGTGTCAGGGCTGCCAGTAGCATATG
CTTGTCTCAAAGAT
>22/23-p
ATGTCTTCAATCAAGAATGTCCTTTATTTCCAGTCTGGACTTGGAGTCCTAGCCAATATGTTTCTACTGA
CTTTCTATATTTTCATAATCCTATGTCACAGACCTAAGCCCATGGACCTGATCTCATGTCAATTATCCTT
CGTTCACATAATGATGTTCCTCACTGCAGGGGATATTTGGCTTTCAGACTTATTTGAGTCACTGAACATT
GAGAAAGACTTCGTATGTAAGGCAACTTTTTACACTAGTAGGGTGATGAGAGGCCTCTCTATGTGCATCA
CCTGCCTCCTGAGTGTGTTCCAGGCTGTCACTATCAGTCCCAGTACCTCACTGTTGGCAAAATTTAAGCA
TAAACTAAAAAAATACATCATCTGTGCTTTTTTCTATTTTTGGTCTTTCAATTTGTCCTTCAGCAGTAGC
CTGTTCTTCTCTGTTGGTGCTTATAACAACATGAGTGACACCAACCAGATGAAGGTCACTAAATACTGCT
CACACTTTCCCATGAACAACTTCATCAAGGAATTGAATGTAATAGTGTCAACTTTAAGAGATGTGTTTCT
TGTAGAAGTTATGCTAACCACAAGTGTATATATGGTGATTATCTTATATAGACATCAGAGACAATGCAAG
CATCTTCATAGCATCAGACACTTGAGAGCATCCCCTGAGAAAAGGGCCACCCAGACCATCTTGCTGCTGG
TGGTTTTCTTTGTGGTCATGTACTGGGTGGACTTCATCATCTCATCCACCTCAGTCCTGTTGTGGAGATA
TGACCCAGTCGTCCTGACTGTTCAGAAGTTTGTGGTGAATGCCTATCCCACAATAACTCCTTTGGTACAA
ATTAGTTCTGATAACAGAATAATCAATGTGCTGAAAAACTTGTGGCTAAAAAGC
>38/39.4-p
ATGTTTGATTTACTGAACATTGAGAATGACATCATATGTAAGGCAACTTCTTACTTAAACAGAGTGATGA
GAGGCCTCTCTATCTGCATCACCTGCCTCCTGAGTGTGTTCCAGGCTGTGACGATCAGTCCCAATACCTC
TTTGTTGGCTAAATTTAAACATAAACTAAAAACATACATGATCTATTCTCTCTTCTATTTTTGGGCTTTC
AATTTGTCATTCACCATTAACCGGATCTTCTATTGTGGTGCTTATACCAACATGAGTGAGACCAACCAGT
TGAAGGTCACTAAATACTGCTCACTCTTCCCCATGAACCACATCATCAGGGGACTGATTTCAACAATCAC
AATCTCAAGGGATGTATTTCTTGTAGGAGTCATGCTGACTACAAGTGCATACATGGTGATTATCTTGTTC
AGACATCAGAGGCAATGCAAGCATCTTCATGGCATCAGCCACCTGAGAGCCTCCCCTGAGAAAAGGGCCA
CCCAGACCATCTTGCTGCTGGTGTTT
>89.2-p
ATGGTTGACATGGTAATAGCCAAAACCAATAATACTCATGTTGGTCATGGATATTTGGATGGTTACTGTC
AAAACAAGCAATTTGGGAACCACAATTCAGGGTCATTTTTTAGCATTATCATCATTCATGATCTCTTCTA
TGTGGCTGTCATGATGTGGGCCAGTCTCTACTTGGTGATTTTCCTCTACAGACACCGCAAGAAATCCCAG
CATCTCCACAGTCCAAGCCTTTCCTCCCAGCCATCTCCTGAGCACAAAGCCACTCACAGTATCCTGTCTC
TGGTGAGCTGCTTTGTGTTAATTTATTGGTTGAACAACTCTGTGAGCCTTTATGGATTTTATGCAAAAGA
AAAAATCCCAATATTGGAGTCAATTAATGTGATTTTAACAGCATGCTACCCAACCATCTGCCCATTTTTA
CTTATGAAGAATAATAAAGTTATTTTGCAATTTACTTCTTCATTTTCTGTACTGAGAATGACCTGTTTGA
AAGTTCACTCCACAGCTGAACAGAAATCCACACTTGTCATTAAAACAGTGTCT
>basal193-p
ATGTCAATGGAACCAAGAACAGAAGGTCCAAGAATAAAATCAGCTTTAGTCATGAAGATAATTTGGAGTG
ACCACATCCAGAAAATAATTTTCATTTCACTTATTGGACTTGGAGTTATAGGAAACATCATCTTATTTGT
GAGACATTTGTATACTTTCATCATGGGTCCTGAGAACAAAAATATAGATGTTATTCTCATCCACTTGGCT
TTTGTAAACACAATCATTATTTACTGCGTAGGGGTCAGAGACATAGCCACAATTTTTTACATCAGAAACT
TCCTAGGTGATGTTGGTTGTAAAACTGTAATTTATCTAGAAAGGGTTGCCCGTGGCCTCTCCATCTGTAC
CACCTGTCTCCTCAGCATGGTCCAGGCTGTCACCATCAGACCCAGAACCACACTGTGGAGAAAACTCAAG
CCACAAACATCATGGCATGTTCTTGCCTTTCTCCTCCTCTTTTGGATCTTTAATTCCCTGATAAGTTCCA
ATTTGCTATACTATATCAAAGCAGGCAGTAGCATGAACAGGTCTGAAGTTGCAATGTTTACTGGATATTG
TTATATGCTGCCATCCAGGCACACAATTAAGTGGCTGTTCCTCTCTCTCATGACTCTCCGTGATGTCATT
TTCCAGAGTCTCATGGGCTGGAGCAGTGGGTCTATGGCTCTCCATCTGTATAAGCACCACAAGCGTGTCC
TCTACCTTCACAGCTCCAGGTCTACAAACAACTCCCCTCCAGAAATCAGAGCTACATGGAGTGTTCTCAC
TCTTATGACCTGCTTCCTTTTCTTCTATTGGGTAGAT
>14-p
ATGAGTTCACCTTCCTATATGTCTTCATTATTAGAGAATATCCTTTATTTTCAAGCTGGGCTTGGAGTTC
TAGCCAATATATTTCTTCTTGTTTTCTATATTTTCATAATCCTAGGTTACAGACCTAAGCCCATGGACTT
GATCTCCTGTCAACTGACTTTTGCTCACATAATGATGTTCCTTGCTGGAGAGAATTTTTTGTTTGCAAAC
ATATTTGAGTCACTGAATGTTGAGAATGACTTCAAATGTAAGGCAACTTTTTACACAAAGAGAGTGATGA
GAGGCCTCTCTATCTGCATCACCTGCCTCCTGAGTGTGATCCAGGCGGTCACGATCAGTCATAGAAACTC
TTTGTTGGCAAAATTTAAACATAGACTAAAAATATACATGATCAATGCTTTATTTTATATTTGGACTTTC
AATTTGTCTTTCAGTAGTAACCTGATCTTCTATGTTGGAGGTTTTACCAACGTGAGTCAGACCAACCAGC
TGAAGGTCACTAAATCCTGTTCACTCCTCCCCATGAACTACATTATCAGGGGTTTGATTTTAACAGTGAT
AACCTCAAGGGATATGTTTCTTGTAGGAGTCATGCTGACTACAAGTGCATACATGGTGATTTTCTTGTTC
AGGCATCAGAGGCAATGCAAGCATCTGCATAGCATCAGCCACCTGAGAGCCTCCCCTGAGAAAAGGGCCA
CCCAGACCATCTTGCTGCTGGTGTTT
>basal18-p
ATGAATATACTCTACACTATGTCCTCATTAGAGAATGTCTTTTATATCCAAGCTGGACTTGGAGTCCTAG
CCAATATGTTTCTCCTTTTTTTCTATACTTCCATAATACTGGGTGAGAGACCTAAGCCCATGGACCTGAT
CTCCTGTCAACTGACCTTCGTTCACATAATGATGATCCTCAGTGAAGGAGATAACTTGCTTGCAAACATA
TTAGAGTCACTAAAATTAGGGAATGACATCAAATGTAAGACAACTTTTTACATAAACAGAGTGATGAGAG
GCCTCTCTGTCTGCATCACCTGCCTTCTGAGTGTGTTTCAGGCTGTCACAATCAGTCCCAGTACTTCACT
GTTGGCACAATTTAAGAATAAAGTAAAAAGACACATTATCTATGCTTTTTTCTATTTTTGGTCTTTCAAT
TTGTCATTCAGTAGTAGGTTGATCTTCTATGTTGCTGGTTTTACCAATGTGAGTGAGACCCACCAGATGA
AGGTCTCTAAATCTTGCTTACTCTTCCCCATGAACCACATCATCAGGGGATTGATGTTAACAGTGGTGAT
GTCTAGAGATGTGTTTCTTGTAGGAATCATGATGACCACAAGTGCATACATGGTGATTATCTTGTTCAGG
CATCAGAGGCAGTGCAAGCATCTTCATGGCATCAGCCACCAGAGAGCATCCCCTGAGAAAAGGGCCACCC
AGACCATCTTGCTGCTGGTGATTTTCTTT
>44.1-p
ATGCTGCTTATAACTATGGGACTCATAGCTGTGGACATGTTTATGTCTCAGGGGAGATGGGATTCTACCA
CATGCCAATCACTTATCTATTTGCACAGGCTTCTGAGGGGCCTCACCCTTTGTGCTACTTGTCTGCTGAA
TGTCCTTTGGACCATAACCCTTAGTTCTAGAAGCTCTTGTTTAACAAAGTTTAAACACAAATATCCCCAT
CACATCTCAGGTGTCTTTCTTTTCCTCTGTGTTCTCTATATGTCTTTTAGCAGTCACTTCTTAGTGATTA
CTGGGACCCCCAATTTGACCTCAGAGAATTTTTTGTATGTTACTCAGTCCTGCTCACTTCTACCCATGAG
TTACTCTAGAAAAAGCATGTTTTTCATGCCGGTAGCCATCAGGGAAGCCATTCTTATAGGTCTCATGGCC
CTGTCCAGTGGGTACATGGTGGCTTTCCTATGGAAGCACAAGAAGCAGGCCCAGCATCTTCACAGCACCA
GCCTTTCTTCAAAAGCCTCCCCAGAGCAAAGGGCCACCAGGACCATCCTGCTGCTCATGAGCTTCTTTGT
GGTTTTCTACATTTTGGACACTGTTATCTTCCATTCAAGGATGAAGTTCAAGGATGGCTCAATATTGTAC
TGCATCCAAATTATTGTGTCCCATAGCTATGCCACAGTCAGCCCTTTTGTGTTTATTTGCACTGAAAAGC
ATATAATTAAGTTTTTGAGGTCAATGTGTGGCAGAATAGTAAATATT
>5/6/244-p
ATGTTCTCACTCAAGAATGTCCTTTATTTCCAAGCTGGACTTGGAGTCCTAGCCAACATGTTTCTTCTTT
CTTTCTACATTTTCATCATCCTAGGTCAGAGACCTAAGCCCACCGACATGATCTCATGTCAACTGACCTT
TGTTCACATCATGATGTTCCTCACTGCAGGGGATATTTGGCTTACAGATATATTTGCATTACTGAATATT
GAGAATGACTTCAAATGTAAGGCAACTTTTTATCTAAGCCGGGTGATGAGAGGCTTGTCTATCTGTACTA
CCTGCCTTTTAAGTGTGGTCCAGGCTGTCTCAATCAGTTCCAGTTATTCGCTGTTGTCAAAATTTAAACA
AAAGCTAAAAAAATACATGACATATGCTTTCTTAAGTATTTGGTCTTTCAATATATCATTTTGTAGTAAC
CAGATCTTCTATGTTGGTGCTTATATCAATGTGAGTGAGACCAGTCAGATGAAGGTCAGTGAAATTTGCT
CACTCTTACCCATGAACTACATGATCAGAGGAGTGATTTTAATAGTGACAACTTCCAGAGATGTGTTTCT
TGTAGGAGTCATGCTGACTACAAGTACATACATGGTGATTATCTTGTTCAGACATCAGAGGCAATGCAAG
CATCTTCATAGCATCAGCCAGCTGAGAGCCTCCCCTGAGAAAAGGGCCACCCAGATCATCTTGCTGCTGG
TGATTTTCTTTGTGGTCATGTACTGGGTAGACTTCATCATCTCAACAACCTCATTCATGTTATGGAAGTA
TGATCCAGTGATCTTGACTCTTCAGAAGTTTTTGATGAATGCCTATCCCACAGTTACTCCATTGGTACAA
ATCAGCATTGATAACAGAATAATCATTATGCTGAAAAAACTTGCAGTCAAAACTCCACCATATATTTTTT
TAAAAAAATGTTTTCTGTGTTCATTT
>44.2-p
ATGAATAAAGCCGACTTACTTCACATTGACACAAACATAAAAATCACCTTTCTTGCTGAAGTGAGTGTTG
GAATCTCAGCTAACAGTATCGTCTTTTTTGCCCACATCTGCAAGCGCCTTGGTGAGAACAGACCTAAGCC
CATTGATCTCTACATTGCTTTCTTGTCCCTAACCCAACTAATGCTGCTTATAACTATGGGACTCATAGCT
GTGGACATGTTTATGTCTCAGGGGAGATGGGATTCTACCACATGCAAACCCCTTATCTATTTGCACAGGC
TTCTGAGGGGCCTTACCATTTGTGCTACTTGTCTGCTGAATGTCCTTTGGACCATCACACTTAGTTCTAG
AAACTCCTGTTTAACAAAGTTTAAACATAAATATCCCCATCACATTTCAGGTGTCTTTTTTTTCCTCTGT
GTTCTCTATATGTCTTTTAGCAGTCACTTCTTAGTATCATTGACTGCGACCCCTAATTTGACCTCAAAGG
ATTTTATGTATGTTACTCAGTCCTGCTCACTTCTACCCATGAGTTACTCCAGAAAAAGCATGTTTTCAAC
ACCAGTAGCCATCAGGGAAACCTTTCTTATCAGTCTCATGGCCCTGTCCAGCGGGTACATGGTGACTCTC
CTATGGAAGCACAAGAAGCAGGTCCGGCACCTTCACAGCACCAGCCTTTCTTCAAAAGCCTCCCCAGAGC
AAAGGGCCACCAGGACCATCCTGCTTCTCATGAGCTTCTTTGTGGTTTTCTACATTTTGAGCATTGTTAT
CTTCCACTCAAGGATGAAGTTTAAGGATGGCCCAATATTCTACTTTGTCCAAATTATTGTTTCCCATAGC
TATGCCACAGTCAGCCCTTTTGTGTTCATTTGCACTGAAAAACATATAATTAAGTTTTTGAGGTCAGTGT
TTGACAGAATAAAAAATATT
>44.3-p
ATGAATAAAGCCGACTTACTTCACATTGACACAAACATAAAAATCACCTTTCTTGCTGAAGTGAGTGTTG
GAATCTCAGCTAACAGTATCGTCTTTTTTGCCCACATCTGCAAGCGCCTTGGTGAGAACAGACCTAAGCC
CATTGATCTCTACATTGCTTTCTTGTCCCTAACCCAACTAATGCTGCTTATAACTATGGGACTCATAGCT
GTGGACATGTTTATGTCTCAGGGGAGATGGGATTCTACCACATGCAAACCCCTTATCTATTTGCACAGGC
TTCTGAGGGGCCTTACCATTTGTGCTACTTGTCTGCTGAATGTCCTTTGGACCATCACACTTAGTTCTAG
AAACTCCTGTTTAACAAAGTTTAAACATAAATATCCCCATCACATTTCAGGTGTCTTTTTTTTCCTCTGT
GTTCTCTATATGTCTTTTAGCAGTCACTTCTTAGTATCATTGACTGCGACCCCTAATTTGACCTCAAAGG
ATTTTATGTATGTTACTCAGTCCTGCTCACTTCTACCCATGAGTTACTCCAGAAAAAGCATGTTTTCAAC
ACCAGTAGCCATCAGGGAAACCTTTCTTATCAGTCTCATGGCCCTGTCCAGCGGGTACATGGTGACTCTC
CTATGGAAGCACAAGAAGCAGGTCCGGCACCTTCACAGCACCAGCCTTTCTTCAAAAGCCTCCCCAGAGC
AAAGGGCCACCAGGACCATCCTGCTGCTCATGAGCTTCTTTGTGGTTTTCTACATTTTGGATTCTGTTAT
CTTCTACTCAAGGATGAAGTTCAAGGATGGCTCAATATTTGTCTTTGTCCAAATTATTGTGTCCAATAGC
TTTGCCACAGTCAGTCCTTTTGTATTTATTTGCACTGAAAAACATATAATTAAGTTTTTCTGGTCAGTGT
GTGGCAGAATAGTAAATATT
>36/37.3-p
ATGATCTATTCTCTCTTCTATTTTTGGTCTTTCAATTTGTCATTCAGCATTAACCGGATCATCTATACTG
GTGCTTATACCAATGTGAGTGAGACCAGCCAGTTGAAGGTCACTAAATACTGCTCCCTCTTCCCCATGAA
CTACATCATCAGGGGACTGATTTTAACCATGACAACCTTAAGAGATGTGTTTCTTGTAGGAGTCATGCTG
ACCACAAGCACATACATGGTGATTATCTTGTTCAGACATCAGAGGCAATGCAAGCATCTTCATAGCATCA
GCCAGCTGAGAGCCTCCCCTGAGAAAAGGGCCACCCAGACCATCTTGCTGCTGGTGATTTTCTTTGTGGT
CATGTACTGGGTGGACTTCATCATCTCATCCTCCTCAGTCCTGTTATGGATGTATGACCCAGTCATCCTG
ACTGTTCAGAAGTTTGTGATGAATGCCTATCCCACAATTACTCCTTTGGTACAAATCAGTTCTGATAACA
GAATAATCATGATGCTAAAAAATATGCAAAAATTATGTCACCAGATTTTTAAAAAAGTG
>17/31-p
ATGTTCACATTCAAGAATGTCCTTTATTTCCAAACTGGACTTGGAGTCTTAGCCAATATGTTTCTTCTTT
GTTTCTATATTTTCATACTCATAGGTCACAGACCTAAACCCACAGACTTGATCTCCTGTCAACTCACCTT
TATTCACATGATGATGTTCCTCACTGGAGGGGACCTGTTGCTTACAGAAATATTTGTGTCGTTGAACATT
GATAATGATTTCAAATGTAAGGCAACTTTTTACATAAGCAGGGTGACAAGAGGCCTCTCTATCTGTACTA
CTTGCCTCCTGAGTGTGTTCCAGGCTGTCACTATCAGTCCCAATACCTCACTGTTGGCAAATTTTAAACA
AAAACTAAAAAAATACATGACCTATGTTTTCTTGTGTATTTGGTCTTTCAATTTGTCCTACAGTAGTAAC
CGGATCTTCTATGTTCGTGGTTTTACTAATGTGAGTGAGACTAACCAGATGCGGGTCACTGAATCCTGCT
CACTACTCCGCATGAACTACATCATCAGAGTGTTGATTTTTACTGTGACAACCTCCAGAGATGTATTTCT
TGTAGGAGTCATGCTGATCACAAGTACATACATGGTGATTGTCCTGTGC
```
