## Additional File 9. V1R peptide sequence alignment for "Distinct evolutionary trajectories of V1R clades across mouse species" (part 1 of 2)

```
>74-c
-MGIII-----------LL--------------------------LRIKQQLIWMWRHLY
------------------------------------------------------------
-------------------------------------------------------GIR--
------------MAFE---------NIVL---GI---------FLFS-------------
---QIAMGII------------GNSLILVYYVSLKLTG---K-----YLMPKDL-IIEHL
-------TFANCLFIISKGIPQTL------------SNYGYKNFLDDFGCKLIIYTYRI-
---TRGMSLYAMCLLSCF-------QAITISPNYS-RWM-MFKHRAN------KYLGPSC
SLS---------WLVQLFLNILAATRVSGPHYNKNTTN-RMNLGYCSSF-ASGNFATALY
LFLLCFCDGLCL-----------GLMA-YSSVSMVSILYRHKKQ----VKHIHSAQHF--
---LKVSPEDRATQTILILVCTFVL---SYSYSSILIIFTTY------------SKYP--
--MLW-----------VVS------------------IFTFLEI----------------
---C--FP-----------------------I-F--C---P--------------FV---
--------L-------------------------------ISS------MKSR-------
----S-SILLPCF-------------------------GKR-------------------
------------------------------------------------------------
------------------------------------------------------------
-------------
>74.7-s
------------------------------------------------------------
------------------------------------------------------------
------------------------------------------------------------
------------MAFE---------NIVL---GI---------FLFS-------------
---QIAMGII------------GNSLILVYYVSLKLTG---K-----YLMPKDL-IIEHL
-------TFANCLFIISKGIPQTL------------SNYGYKNFLDDFGCKLIIYAYRI-
---TRGMSLYAMCLLSCF-------QAITISPNYS-RWM-MFKHRAT------KYLGPSC
SLS---------WLVQLFLNILAAARVSGPHYNKNTTN-RMNLGYCSSF-ASGNFATALY
LFLLCFCDGLCL-----------GLMA-YSSVSMVSILYRHKKQ----VKHIHSAQHF--
---LKVSPEDRATQTILILVCTFVL---SYSYSSILIIFTTY------------SKYP--
--MPW-----------VVS------------------IFTFLEI----------------
---C--FP-----------------------I-F--C---P--------------FV---
--------L-------------------------------ISS------MKSR-------
----S-SILLPCF-------------------------GKR-------------------
------------------------------------------------------------
------------------------------------------------------------
-------------
>74.1-s
-MDIII-----------LL--------------------------LRIKQQLIWMWKHLY
------------------------------------------------------------
-------------------------------------------------------GIR--
------------MAFE---------NIVL---GI---------FLFS-------------
---QIAMGII------------GNSLILVYYVSLKLTG---K-----YLMPKDL-IIEHL
-------TFANCLFIISKGIPQTL------------SNYGYKNFLDDFGCKLIIYAYRI-
---TRGMSLYAMCLLSCF-------QAITISPNYS-RWM-MFKHRAT------KYLGPSC
SLS---------WLVQLFLNILAAARVSGPHYNKNTTN-RMNLGYCSSF-ASGNFATALY
LFLLCFCDGLCL-----------GLMA-YSSVSMVSILYRHKKQ----VKHIHSAQHF--
---LKVSPEDRATQTILILVCTFVL---SYSYSSILIIFTTY------------SKYP--
--MLW-----------VVS------------------IFTFLEI----------------
---C--FP-----------------------I-F--C---P--------------FV---
--------L-------------------------------ISS------MKSR-------
----S-SILLPCF-------------------------GKR-------------------
------------------------------------------------------------
------------------------------------------------------------
-------------
>74.1-x
-MDIII-----------LL--------------------------LRIKQQLIWMWKHLY
------------------------------------------------------------
-------------------------------------------------------GIR--
------------MAFE---------NIVL---GI---------FLFF-------------
---QIAMGII------------GNSLILVYYVSLKLTG---K-----YLMPKDL-IIEHL
-------TFANCLFIISKGIPQTL------------SNYGYKNFLDDFGCKLIIYAYRI-
---TRGMSLYAMCLLSCF-------QAITISPNYS-RWM-MFKHRAT------KYLGPSC
SLS---------WLVQLFLNILAAARVSGPHYNKNTTN-RMNLGYCSSF-ASGNFATALY
LFLLCFCDGLCL-----------GLMA-YSSVSMVSILYRHKKQ----VKHIHSAQHF--
---LKVSPEDRATQTILILVCTFVL---SYSYSSILIIFTTY------------SKYP--
--MLW-----------VVS------------------IFTFLEI----------------
---C--FP-----------------------I-F--C---P--------------FV---
--------L-------------------------------ISS------MKSR-------
----S-SILLPCF-------------------------GKR-------------------
-------------------------------ELSQRIR----------------------
------------------------------------------------------------
-------------
>74-m
------------------------------------------------------------
------------------------------------------------------------
------------------------------------------------------------
------------MAFE---------NIVL---GI---------FLFF-------------
---QIAMGII------------GNSLILVYYVSLKLTG---K-----YLMPKDL-IIEHL
-------TFANCLFIISKGIPQTL------------SNYGYKNFLDDFGCKLIIYAYRI-
---TRGMSLYAMCLLCCF-------QAITISPNYS-RWM-MFKHRAT------KYLGPSC
SLC---------WLVQLFLNILAAARVSGPHYNKNTIN-RMHLGYCSSF-ASGNFATALY
LFLLCFCDGLCL-----------GLMA-YSSVSMVSILYRHKKQ----VKHIHSAQHF--
---LKVSPEDRATQTILILVCTFVL---SYLYSSILIIFTTY------------SKYP--
--MLW-----------VVS------------------IFTFLEI----------------
---C--FP-----------------------I-F--C---P--------------FV---
--------L-------------------------------ISS------MKSR-------
----S-SILLPCF-------------------------GKR-------------------
------------------------------------------------------------
------------------------------------------------------------
-------------
>74.2-x
-MDIII-----------LL--------------------------LRIKQQLIWMWKHLY
------------------------------------------------------------
-------------------------------------------------------GIR--
------------MAFE---------NIVL---GI---------FLFF-------------
---QIAMGII------------GNSLILVYYVSLKLTG---K-----YLMPKDL-IIEHL
-------TFANCLFIISKGIPQTL------------SNYGYKNFLDDFGCKLIIYAYRI-
---TRGMSLYAMCLLSCF-------QAITISPNYS-RWM-MFKHRAT------KYLGPSC
SLS---------WLVQLFLNILAAARVSGPHYNKNTTN-RMNLGYCSSF-ASGNFATALY
LFLLCFCDGLCL-----------GLMA-YSSVSMVSILYRHKKQ----VKHIHSAQHF--
---LKVSPEDRAMKTILILVCTFVL---SYSFSSIVAVFTTY------------SKYP--
--LLW-----------RIS------------------VFTLIEI----------------
---C--FP-----------------------I-C--C---P--------------FV---
--------L-------------------------------ISN------MKSR-------
----S-SVFLPCF-------------------------CKR-------------------
------------------------------------------------------------
------------------------------------------------------------
-------------
>74.1-p
---------------------------------------------------------MLY
------------------------------------------------------------
-------------------------------------------------------GIW--
------------MAFE---------NIVL---GI---------FLFS-------------
---QIAMGII------------GNSSILAYYVSLKLTG---K-----YLMPKDL-IIEHL
-------TFANYLFIISKGIPQTL------------SDYGYKNFLDDFGCKLIMYIYRI-
---TRGMSLYAMCLLSCF-------QAITISPNYS-RWM-MFKHRAT------KYLGSSC
SLS---------WLVQLFLNILTAARVSGPHYNKNTTN-GMIHGYCSWF-ASGNFATVLY
LFLLCFCDGLCL-----------GLMA-YSSVSMVSILYRHKKQ----VKHIHSAQHF--
---LKVSPEDRATKTILILVCTFVL---SYSFSSILVIFTTY------------SKYP--
--MLW-----------VVS------------------VFTFLEI----------------
---C--FP-----------------------I-F--C---P--------------FV---
--------L-------------------------------ISS------MKSR-------
----F-SILLPCF-------------------------GKR-------------------
------------------------------------------------------------
------------------------------------------------------------
-------------
>74.2-p
---------------------------------------------------------MLY
------------------------------------------------------------
-------------------------------------------------------GIW--
------------MAFE---------NIVL---GI---------FLFS-------------
---QIAMGII------------GNSSILAYYVSLKLTG---K-----YLMPKDL-IIEHL
-------TFANYLFIISKGIPQTL------------SDYGYKNFLDDFGCKLIMYIYRI-
---TRGMSLYAMCLLSCF-------QAITISPNYS-RWM-MFKHRAT------KYLGSSC
SLS---------WLVQLFLNILTAARVSG-----------------------------LP
VAYACLKD----------------------------------------------------
------------------------------------------------------------
------------------------------------------------------------
------------------------------------------------------------
------------------------------------------------------------
------------------------------------------------------------
------------------------------------------------------------
------------------------------------------------------------
-------------
>74-z
-MG---------------------------------------------------------
------------------------------------------------------------
-------------------------------------------------------GIR--
------------MAFE---------NIVL---GI---------FLFF-------------
---QIAMGII------------GNSLILVYYVSLKLTG---K-----YLMPKDL-IIEHL
-------TFANCLFIISKGIPQTL------------SNYGYKNFLDDFGCKLIIYAYRI-
---TRGMSLYAMCLLSCF-------QAITISPNYS-RWM-MFKHRAT------KYLGPSC
SLS---------WLVQLFLNILAAARVSGPHYNKNTTN-RMNLGYCSSF-ASGNFATALY
LFLLCFCDGLCL-----------GLMA-CSSVSMVSMLYRHKKQ----VKHIHSAQDF--
---LKVSPEIRAMKTILILVCTFIL---SYSFSSMVAIVTAY------------SKYP--
--ELW-----------GVS------------------VFTFLEI----------------
---C--FP-----------------------I-F--C---P--------------FV---
--------L-------------------------------ISN------MKPI-------
----S-NLFLPCF-------------------------HNN-------------------
-------------------------------FLKE-------------------------
------------------------------------------------------------
-------------
>80.1-m
------------------------------------------------------------
------------------------------------------------------------
------------------------------------------------------------
------------MAFE---------NIAL---GI---------FLFS-------------
---QITVGMI------------GNSSILFYYVILKFTG---K-----HLMPKDL-IIEHL
-------TVANCLFIISKGIPQTL------------SDYGLKDFLDDFGCKLIMYIYRI-
---TRGMSLYAMCLLSCF-------QAITISPSNS-RWM-KFKHRAT------KYLGPSC
SLS---------WLVHSFLNILTPARVSGPSYSKNTTN-RMIYGYCSWF-ASGNFATALY
LFLLCFCDGLCL-----------GLMA-YSSVSM--------------------------
------------------------------------------------------------
------------------------------------------------------------
-------------------------------L-W--I---P--------------NA---
--------S-------------------------------VNK------V----------
------------------------------------------------------------
------------------------------------------------------------
------------------------------------------------------------
-------------
>80.2-m
------------------------------------------------------------
------------------------------------------------------------
------------------------------------------------------------
------------MAFE---------NIAL---GI---------FLFS-------------
---QITVGMI------------GNSSILFYYVILKFTG---K-----HLMPKDL-IIEHL
-------TVANCLFIISKGIPQTL------------SDYGLKDFLDDFGCKLIMYIYRI-
---TRGMSLYAMCLLSCF-------QAITISPSNS-RWM-KFKHRAT------KYLGPSC
SLS---------WLVHSFLNILTPARVSGPSYSKNTTN-RMIYGYCSWF-ASGNFATALY
LFLLCFCDGLCL-----------GLMA-YSSVSMVSMLYRHKKQ----VKHIHRAQDF--
---LKVSPEIRAMKTILILVCTFIL---SYSFSSMVAIVTAY------------SKYP--
--ELW-----------GVS------------------VFTFLEI----------------
---C--FP-----------------------I-F--C---P--------------FV---
--------L-------------------------------ISN------MKPI-------
----S-NLFLPCF-------------------------HNN-------------------
-------------------------------FLKE-------------------------
------------------------------------------------------------
-------------
>80-z
------------------------------------------------------------
------------------------------------------------------------
--------------------------------------------------------MK--
------------MAFE---------NIAL---GI---------FLFS-------------
---QITVGMI------------GNSSILFYYVILKFTG---K-----HLMPKDL-IIEHL
-------TFANCLFIISKGIPQTL------------SDYGLKDFLDDFGCKLIMYIYRI-
---TRGMSLYAMCLLSCF-------QAITISPSNS-RWM-KFKHRAT------KYLGPSC
SLS---------WLVHSFLNILTPARVSGPSYSKNTTN-RMIYGYCSWF-ASGNFATALY
LFLLCFCDGLCL-----------GLMA-CSSVSMVSMLYRHKKQ----VKHIHSAQDF--
---LKVSPEIRAMKTILILVCTFIL---SYSFSSMVAIVTAY------------SKYP--
--ELW-----------GVS------------------VFTFLEI----------------
---C--FP-----------------------I-F--C---P--------------FV---
--------L-------------------------------ISN------MKPI-------
----S-NLFLPCF-------------------------HNN-------------------
-------------------------------FLKE-------------------------
------------------------------------------------------------
-------------
>74/80.1-x
------------------------------------------------------------
------------------------------------------------------------
------------------------------------------------------------
------------MASE---------NIAL---GI---------FLFS-------------
---QITVGMI------------GNSLILFYYVILKFTG---K-----HLMPKDL-IIEHL
-------TFANCLFIISKGIPQTL------------SDYGLKDFLDDFGCKLIMYIYRI-
---TRGVSLYAMCLLSCF-------QAITISPSNS-RWM-MFKHRAT------KYLGPSC
SFS---------WLVHSFLNILTPARVSGPSYNKNTTN-RMIYGYCSWF-ASGNFATALY
VFLLCFSDGLCL-----------GLMA-GSSVSMVSMLYRHKKQ----VKHIHSAQDF--
---LKVSPEIRAMKTILILVCTFIL---SYSFSSMVAIVTAY------------SKYP--
--ELW-----------G-------------------------------------------
-------------------------------L-W--I---P--------------NA---
--------S-------------------------------VNK------V----------
------------------------------------------------------------
------------------------------------------------------------
------------------------------------------------------------
-------------
>74/80.2-x
------------------------------------------------------------
------------------------------------------------------------
------------------------------------------------------------
------------MASE---------NIAL---GI---------FLFS-------------
---QITVGMI------------GNSLILFYYVILKFTG---K-----HLMPKDL-IIEHL
-------TFANCLFIISKGIPQTL------------SDYGLKDFLDDFGCKLIMYIYRI-
---TRGVSLYAMCLLSCF-------QAITISPSNS-RWM-MFKHRAT------KYLGPSC
SFS---------WLVHSFLNILTPARVSGPSYNKNTTN-RMIYGYCSWF-ASGNFATALY
VFLLCFSDGLCL-----------GLMA-GSSVSMVSMLYRHKKQ----VKHIHSAQDF--
---LKVSPEIRAMKTILILVCTFIL---SYSFSSMVAIVTAY------------SKYP--
--ELW-----------GVS------------------VFTFLEI----------------
---C--FP-----------------------I-F--C---P--------------FV---
--------L-------------------------------ISN------MKPI-------
----S-NLFLHCF-------------------------HN--------------------
-------------------------------FLKE-------------------------
------------------------------------------------------------
-------------
>76-c
------------------------------------------------------------
------------------------------------------------------------
------------------------------------------------------------
------------------------------------------------------------
----MTVGIF------------GNSSILFYYVILKLTG---K-----HLMPKDL-IIEHL
-------TFANCLCIISKGIPQTL------------SDYGLKDFLDDFGCKLIMYIYRI-
---TRGVSFYAMCLLSCF-------QAITISPSNS-RWM-MLKYRGT------KYFGSSC
SIS---------WLVHLFLNILIPARVSGPSYNKNITK-RMIYGSCSWF-SLSSFATALY
LFLLCFSDGLCL-----------GLMA-GSSVSMVSILYRHKKQ----VKHIHSAQHF--
---LKVSPEDRATQTILILVCTFVL---SYSFSSIVAIFTTY------------SKYP--
--LLW-----------RIS------------------VFTLIEI----------------
---C--FP-----------------------I-C--C---P--------------FV---
--------L-------------------------------ISN------VKSR-------
----S-SVFLPCF-------------------------CKR-------------------
------------------------------------------------------------
------------------------------------------------------------
-------------
>76.1-m
------------------------------------------------------------
------------------------------------------------------------
------------------------------------------------------------
------------------------------------------------------------
----MTVGMF------------GNSLILFYYVILKLTG---K-----HLMPKDL-IIEHL
-------TFANCLCIISKGIPQTL------------SDYGLKDFLDDFGCKLILYVYRI-
---TRGVSFYAMCLLSCF-------QAITISPSNS-RWM-MFKYRAT------KYFGSSC
SIS---------WLVHLFLNILTPARVSGPSYNKNITK-RMIYGSCSWF-SLSNFATALY
LFLLCFSDGLCL-----------GLMA-GSSVSMVSILYRHKKR----VKHIHSAQHF--
---LKVSPEERATQTILILVCTFVL---SYSFSSIVAIFTTY------------SKYP--
--LLW-----------SIS------------------VFTLIEI----------------
---C--FP-----------------------I-C--C---P--------------FV---
--------L-------------------------------ISN------MKSR-------
----A-SVFLPCF-------------------------CKR-------------------
------------------------------------------------------------
------------------------------------------------------------
-------------
>76.2-m
-MCF---------------------------------------------SGLIPIINLFY
F-----------------------------------------------------------
-----------------------------------------------------SIGIK--
------------VAFE---------SIAL---GI---------FLFS-------------
---QMTVGMF------------GNSLILFYYVILKLTG---K-----HLMPKDL-IIEHL
-------TFANCLCIISKGIPQTL------------SDYGLKDFLDDFGCKLILYVYRI-
---TRGVSFYAMCLLSCF-------QAITISPSNS-RWM-MFKYRAT------KYFGSSC
SIS---------WLVHLFLNILTPARVSGPSYNKNITK-RMIYGSCSWF-SLSNFATALY
LFLLCFSDGLCL-----------GLMA-GSSVSMVSILYRHKKR----VKHIHSAQHF--
---LKVSPEERATQTILILVCTFVL---SYSFSSIVAIFTTY------------SKYP--
--LLW-----------SIS------------------VFTLIEI----------------
---C--FP-----------------------I-C--C---P--------------FV---
--------L-------------------------------ISN------MKSR-------
----A-SVFLPCF-------------------------CKR-------------------
------------------------------------------------------------
------------------------------------------------------------
-------------
>76-s
------------------------------------------------------------
------------------------------------------------------------
------------------------------------------------------------
------------------------------------------------------------
----MTVGMF------------GNSLILFYYVILKLTG---K-----HLMPKDL-IIEHL
-------TFANCLCIISKGIPQTL------------SDYGLKDFLDDFGCKLILYIYRI-
---TRGVSFYAMCLLSCF-------QAITISPSNS-RWM-MLKYRAT------KNVGPSC
SIS---------WLVHLFLNILTPARVSGPSYNKNITK-RMIYGSCSWF-SLSNFGTALY
LFLLCFSDGLCL-----------GLMA-GSSVSMVSILYRHKKR----VKHIHSAQHF--
---LKVSPEDR-------------------------------------------------
------------------------------------------------------------
------------------------------------------------------------
------------------------------------------------------------
------------------------------------------------------------
------------------------------------------------------------
------------------------------------------------------------
-------------
>76-x
-MC-----------------------------------------------------KQLY
------------------------------------------------------------
-------------------------------------------------------GIK--
------------VAFE---------NIAL---GI---------FLFS-------------
---QMTVGMF------------GNSLILFYYVILKLTG---K-----HLMPKDL-IIEHL
-------TFANCLFIISKGIPQTL------------SDYGLKDFLDDFGCKLILYIYRI-
---TRGVSFYAMCLLSCF-------QAITISPSNS-RWM-MLKYRAT------KYFGPSC
SIS---------WLVHLFLNTLTPARVSGPSYNKNITK-RMIYGSCSWF-SLSNFATALY
LFLLCFSDGLCL-----------GLMA-GSSVSMVSMLYRHKKQ----VKHIHSAQDF--
---LKVSPEIRAMKTILILVCTFIL---SYSFSSMVAIVTAY------------SKYP--
--ELW-----------G-------------------------------------------
------------------------------------------------------------
------------------------------------------------------------
------------------------------------------------------------
------------------------------------------------------------
------------------------------------------------------------
-------------
>76-z
------------------------------------------------------------
------------------------------------------------------------
------------------------------------------------------------
------------------------------------------------------------
-------------------------------------------------MPKDL-IIEHL
-------TFANCLFIISKGIPQTL------------SDYGLKDFLDDFGCKLIMYIYRI-
---TRGVSFYAMCLLSCF-------QAITISPSNS-RWM-MLKYRAT------KYFGPSC
SIS---------WLVHLFLNTLTPARVSGPSYNKNITK-RMIYGSCSWF-SLSNFATALY
LFLLCFSDGLCL-----------GLMA-GSSVSMVSILYRHKKQ----VKHIHSAQHF--
---LKVSPEDRATQTILILVCTFVL---SYSYSSILIIFTTY------------SKYP--
--MLW-----------V-------------------------------------------
------------------------------------------------------------
------------------------------------------------------------
------------------------------------------------------------
------------------------------------------------------------
------------------------------------------------------------
-------------
>74.9-s
-MDIII-----------LL--------------------------LRIKQQLIWMWKHLY
------------------------------------------------------------
-------------------------------------------------------GIR--
------------MAFE---------NIVL---GI---------FLFS-------------
---QIAMGII------------GNSLILVYYVSLKLTG---K-----YLMPKDL-IIEHL
-------TFANCLFIISKGIPQTL------------SNYGYKNFLDDFGCKLIIYAYRI-
---TRGMSLYAMCLLSCF-------QAITISPNYS-RWM-MFKHRAT------KYLGPSC
SLS---------WLVQLFLNILAAARVSGPHYNKNTTN-RMNLGYCSSF-ASGNFATALY
LFLLCFCDGLCL-----------GLMA-YSSVSM--------------------------
------------------------------------------------------------
--KVWLQE----KNTKIIH------------------CLAFLHD----------------
------SQ-----------------------L-G--------------------------
------------------------------------------------------------
------------------------------------------------------------
------------------------------------------------------------
------------------------------------------------------------
-------------
>74.3-s
-MDIII-----------LL--------------------------LRIKQQLIWMWKHLY
------------------------------------------------------------
-------------------------------------------------------GIR--
------------MAFE---------NIVL---GI---------FLFS-------------
---QIAMGII------------GNSLILVYYVSLKLTG---K-----YLMPKDL-IIEHL
-------TFANCLFIISKGIPQTL------------SNYGYKNFLDDFGCKLIIYAYRI-
---TRGMSLYAMCLLSCF-------QAITISPNYS-RWM-MFKHRAT------KYLGPSC
SLS---------WLVQLFLNILAAARVSGPHYNKNTTN-RMNLGYCSSF-ASGNFATALY
LFLLCFCDGLCL-----------GLMA-YSSVSMVSILYRHKKQ----VKHIHSAQHF--
---LKVSPEDRATQTILILVCTFVL---SYSYSSILIIFTTY------------SKYPML
WVKVWLQE----KNTKIIH------------------CLAFLHD----------------
------SQ-----------------------L-G--------------------------
------------------------------------------------------------
------------------------------------------------------------
------------------------------------------------------------
------------------------------------------------------------
-------------
>74.4-s
-MDIII-----------LL--------------------------LRIKQQLIWMWKHLY
------------------------------------------------------------
-------------------------------------------------------GIR--
------------MAFE---------NIVL---GI---------FLFS-------------
---QIAMGII------------GNSLILVYYVSLKLTG---K-----YLMPKDL-IIEHL
-------TFANCLFIISKGIPQTL------------SNYGYKNFLDDFGCKLIIYAYRI-
---TRGMSLYAMCLLSCF-------QAITISPNYS-RWM-MFKHRAT------KYLGPSC
SLS---------WLVQLFLNILAAARVSGPHYNKNTTN-RMNLGYCSSF-ASGNFATALY
LFLLCFCDGLCL-----------GLMA-YSSVSMVSILYRHKKQ----VKHIHSAQHF--
---LKVSPEDRATQTILILVCTFVL---SYSYSSILIIFTTY------------SKYPML
WVKMWLEE----RKRETIQ------------------RIFFLHD----------------
------YQ-----------------------L-S--C---P--------------SE---
--------F-------------------------------KEI------LKDVLALGKAL
---SS-STFIIAM-----------------------------------------------
------------------------------------------------------------
------------------------------------------------------------
-------------
>74.11-s
-MDIII-----------LL--------------------------LRIKQQLIWMWKHLY
------------------------------------------------------------
-------------------------------------------------------GIR--
------------MAFE---------NIVL---GI---------FLFS-------------
---QIAMGII------------GNSLILVYYVSLKLTG---K-----YLMPKDL-IIEHL
-------TFANCLFIISKGIPQTL------------SNYGYKNFLDDFGCKLIIYAYRI-
---TRGMSLYAMCLLSCF-------QAITISPNYS-RWM-MFKHRAT------KYLGPSC
SLS---------WLVQLFLNILAAARVSGPHYNKNTTN-RMNLGYCSSF-ASGNFATALY
LFLLCFCDGLCL-----------GLMA-YSSVSM--------------------------
------------------------------------------------------------
--KMWLEE----RKRETIQ------------------RIFFLHD----------------
------YQ-----------------------L-S--C---P--------------SE---
--------F-------------------------------KEI------LKDVLALGKAL
---SS-STFIIAM-----------------------------------------------
------------------------------------------------------------
------------------------------------------------------------
-------------
>74.10-s
---------------------------------------------------MGPLWNRIF
------------------------------------------------------------
------------------------------------------------------------
-------------------------DIVL---GI---------FLFS-------------
---QIAMGII------------GNSLILVYYVSLKLTG---K-----YLMPKDL-IIEHL
-------TFANCLFIISKGIPQTL------------SNYGYKNFLDDFGCKLIIYAYRI-
---TRGMSLYAMCLLSCF-------QAITISPNYS-RWM-MFKHRAT------KYLGPSC
SLS---------WLVQLFLNILAAARVSGPHYNKNTTN-RMNLGYCSSF-ASGNFATALY
LFLLCFCDGLCL-----------GLMA-YSSVSM--------------------------
------------------------------------------------------------
--KMWLEE----RKRETIQ------------------RIFFLHD----------------
------YQ-----------------------L-S--C---P--------------SE---
--------F-------------------------------KEI------LKDVLALGKAL
---SS-STFIIAM-----------------------------------------------
------------------------------------------------------------
------------------------------------------------------------
-------------
>74.2-s
-MDIII-----------LL--------------------------LRIKQQLIWMWKHLY
------------------------------------------------------------
-------------------------------------------------------GIR--
------------MAFE---------NIVL---GI---------FLFS-------------
---QIAMGII------------GNSLILVYYVSLKLTG---K-----YLMPKDL-IIEHL
-------TFANCLFIISKGIPQTL------------SNYGYKNFLDDFGCKLIIYAYRI-
---TRGMSLYAMCLLSCF-------QAITISPNYS-RWM-MFKHRAT------KYLGPSC
SLS---------WLVQLFLNILAAARVSGPHYNKNTTN-RMNLGYCSSF-ASGNFATALY
LFLLCFCDGLCL-----------GLMA-YSSVSMVSILYRHKKQ----VKHIHSAQHF--
---LKVSPEDRATQTILILVCTFVL---SYSYSSILIIFTTY------------SKYP--
--MLWV-----------VK------------------VLSLKKYPRMSGHGRGPKLDPYI
SKAV--QP-----------------------T-S--C---T--------------LT---
--------I-------------------------------Y--------VKER------L
---SA-RKWTSCL-------------------------DLT-------------------
------------------------------------------------------------
------------------------------------------------------------
-------------
>74.5-s
------------------------------------------------------------
------------------------------------------------------------
------------------------------------------------------------
------------MAFE---------NIVL---GI---------FLFS-------------
---QIAMGII------------GNSLILVYYVSLKLTG---K-----YLMPKDL-IIEHL
-------TFANCLFIISKGIPQTL------------SNYGYKNFLDDFGCKLIIYAYRI-
---TRGMSLYAMCLLSCF-------QAITISPNYS-RWM-MFKHRAT------KYLGPSC
SLS---------WLVQLFLNILAAARVSGPHYNKNTTN-RMNLGYCSSF-ASGNFATALY
LFLLCFCDGLCL-----------GLMA-YSSVSMVSILYRHKKQ----VKHIHSAQHF--
---LKVS-----------------------------------------------------
------------------K------------------VLSLKKYPRMSGHGRGPKLDPYI
SKAV--QP-----------------------T-S--C---T--------------LT---
--------I-------------------------------Y--------VKER------L
---SA-RKWTSCL-------------------------DLT-------------------
------------------------------------------------------------
------------------------------------------------------------
-------------
>74.6-s
---------------------------------------------------MIFS-RYPL
------------------------------------------------------------
-------------------------------------------------------GIR--
------------MAFE---------NIVL---GI---------FLFS-------------
---QIAMGII------------GNSLILVYYVSLKLTG---K-----YLMPKDL-IIEHL
-------TFANCLFIISKGIPQTL------------SNYGYKNFLDDFGCKLIIYAYRI-
---TRGMSLYAMCLLSCF-------QAITISPNYS-RWM-MFKHRAT------KYLGPSC
SLS---------WLVQLFLNILAAARVSGPHYNKNTTN-RMNLGYCSSF-ASGNFATALY
LFLLCFCDGLCL-----------GLMA-YSSVSMVSILYRHKKQ----VKHIHSAQHF--
---LKVSPEDRATQTILILVCTFVL---SYSYSSILIIFTTY------------SKYP--
--MLWV-----------VK------------------VLSLKKYPRMSGHGRGPKLDPYI
SKAV--QP-----------------------T-S--C---T--------------LT---
--------I-------------------------------Y--------VKER------L
---SA-RKWTSCL-------------------------DLT-------------------
------------------------------------------------------------
------------------------------------------------------------
-------------
>74.12-s
------------------------------------------------------------
------------------------------------------------------------
------------------------------------------------------------
------------------------------------------------------------
------------------------------------------------------------
------------------------------------------------------------
--------------------------------------M-MFKHRAT------KYLGPSC
SLS---------WLVQLFLNILAAARVSGPHYNKNTTN-RMNLGYCSSF-ASGNFATALY
LFLLCFCDGLCL-----------GLMA-YSSVSMVSILYRHKKQ----VKHIHSAQHF--
---LKVSPEDRATQTILILVCTFVL---SYSYSSILIIFTTY------------SKYP--
--MLWVKV----I---QVK------------------VLSLKKYPRMSGHGRGPKLDPYI
SKAV--QP-----------------------T-S--C---T--------------LT---
--------I-------------------------------Y--------VKER------L
---SA-RKWTSCL-------------------------DLT-------------------
------------------------------------------------------------
------------------------------------------------------------
-------------
>72-c
------------------------------------------------MEERKEGRKHRK
KERRKEG--------------SI------------------------------QGR----
-------------------------------KEG-----------------KLNTGMK--
------------MASE---------NVAM---GI---------FLFS-------------
---QMTVGML------------GNSSILFHYVILMFTG---K-----NLMPKDL-IIEHL
-------TFANCLSIISRGIPQTL------------ADYGFKDFLDDTGCKLIVYIYRI-
---TRGVSLYAMCLLSCF-------QAITISPNNS-KGL-MLKQRVI------KYIGPSC
SVS---------WLVHIFLNILTPARVSGPSYKKNVTN-MMSYAYCSWF-ASGNFATALY
MFLLCFSDGLCL-----------GLMA-YSSVSMMIILYRHKRQ----VRHIHKAQYF--
---LKQSPENRATQTILILVFTFII---SYSFSSIVVIFTTY------------SKYP--
--MLW-----------GVS------------------VFTFLEI----------------
---C--FP-----------------------I-L--C---P--------------FV---
--------L-------------------------------LSN------MKPI-------
----S-SPFLPYF-------------------------VKR-------------------
------------------------------------------------------------
------------------------------------------------------------
-------------
>72-m
------------------------------------------------------------
------------------------------------------------------------
--------------------------------------------------------MK--
------------MASE---------NVAM---GI---------FLFS-------------
---QMTVGML------------GNSSILFYYVILMSTG---K-----NLMPKDL-IIEHL
-------TFANCLSIISRGIPQTL------------ADYGFKDFLDVTGCKLIMYIYRI-
---TRGVSLYAMCLLSCF-------QAITISPNNS-KGL-MLKQRVI------KYIGPSC
SVS---------WLVHIFLNILTPARVLGPSYKKNMTN-MMSYAYCSWF-SSGNFATALY
MFLLCFSDGLCL-----------GLMA-CSSVSMIIILYRHKRQ----VRHIYKAQYF--
---LKQSPENRATQTILILVFTFII---SYSFSSIVVIFTTY------------SKYP--
--MLW-----------GVS------------------VFTFVEI----------------
---C--FP-----------------------I-F--C---P--------------FV---
--------L-------------------------------LSN------MKPI-------
----S-RLFLPYF-------------------------VKR-------------------
------------------------------------------------------------
------------------------------------------------------------
-------------
>72-z
------------------------------------------------------------
------------------------------------------------------------
--------------------------------------------------------MK--
------------MASE---------NVAM---GI---------FLFS-------------
---QMTVGML------------GNSSILFYYVILMFTG---K-----NLMPKDL-IIEHL
-------TFANCLSIISRGIPQTL------------ADYGFKDFLDDTGCKLIMYIYRI-
---TRGVSLYAMCLLSCF-------QAITISPNNS-KGL-MLKQRVI------KYIGPSC
SVS---------WLVHIFLNILTPARVSGPSYKKNVTN-MMSYAYCSWF-ASGNFATALY
MFLLCFSDGLCL-----------GLMA-CSSVSMIIILYRHKRQ----VRHIHKAQYF--
---LKQSPENRATQTILILVFTFII---SYSFSSIVVIFTTY------------SKYP--
--MLW-----------GVS------------------VFTFLEI----------------
---C--FP-----------------------I-F--C---P--------------FV---
--------L-------------------------------LSN------MKPI-------
----S-SLFLPYF-------------------------VKR-------------------
------------------------------------------------------------
------------------------------------------------------------
-------------
>72-s
------------------------------------------------------------
------------------------------------------------------------
--------------------------------------------------------MK--
------------MASE---------NVAM---GI---------FLFS-------------
---QMTVGML------------GNSSILFYYVILMFTG---K-----NLMPKDL-IIEHL
-------TFANCLSIISRGIPQTL------------ADYGFKDFLDYTGCKLIMYIYRI-
---KRGVSLYAMCLLSCF-------QAITISPNNS-KGL-MLKQRVI------KYIGPSC
SVS---------WLVHIFLNILTPARVSGPSYKKNVTN-MMSYAYCSWF-ASGNFATALY
MFLLCFSDRLCL-----------GLMA-CSSVSMIIIL----------------------
------------------------------------------------------------
------------------------------------------------------------
------------------------------------------------------------
------------------------------------------------------------
------------------------------------------------------------
------------------------------------------------------------
------------------------------------------------------------
-------------
>72-p
------------------------------------------------------------
------------------------------------------------------------
--------------------------------------------------------MK--
------------MASE---------NVAM---GI---------FLFS-------------
---QITVGML------------GNSSILFYYVILMFTG---K-----NLMPKDL-IIEHL
-------TFANCLSIISRGIPQTL------------ADYGFKYFLDDTGCKLIVYIYRI-
---TRGMSLYAMCLLSCF-------QAITISPNNS-KVL-MLKQRAI------KYIGPSC
SVS---------WLVQVFLNILTPARVSGPSYKKNVTN-MMSYAYCSWF-ASGNFATALY
MFLLCFSDGLCL-----------GLMA-CSSVSMTIILYRHKRQ----VRHIHKAQYF--
---LKQSPENRATQTILILVCTFII---SYSFSSIVVIFTTY------------SKYP--
--MLW-----------GVS------------------VFTFLEI----------------
---C--FP-----------------------I-F--C---P--------------FV---
--------L-------------------------------LSN------MKPI-------
----S-RLFSPYF-------------------------FKK-------------------
------------------------------------------------------------
------------------------------------------------------------
-------------
>242-c
------------------------------------------------------------
------------------------------------------------------------
------------------------------------------------------------
------------MAFE---------NFAM---GI---------FLFS-------------
---QITVGML------------GNSSILFYYIILISTR---K-----PLMPKDL-IIEHL
-------TFANCLSIISRGIPQTL------------SNYGFKDFLDDIGCKLINFIYRI-
---TRGMSLYAMCLLSCF-------QAITISPRNS-MWM-ILKHRAT------KYIGPSC
SIS---------WLVHLFLNIMIPVRMSGPRYNKNVTN-WMDYEYCSWF-TPGNIGTALY
MFLLSFSDVLCL-----------GLMA-CSSVSMVSILYRHKKQ----VKHIRSSQQV--
---LNASPENRATQTILILVCTFVI---SYSFSSIVTVFISY------------SKHQ--
--MLL-----------GVS------------------LFTFLEI----------------
---C--FP-----------------------I-F--C---P--------------FV---
--------L-------------------------------ITN------IKPG-------
----F-NLFLSCF-------------------------WKR-------------------
------------------------------------------------------------
------------------------------------------------------------
-------------
>242-p
------------------------------------------------------------
------------------------------------------------------------
------------------------------------------------------------
------------MAFE---------NFAV---GI---------FLFS-------------
---QITVGML------------GNSLILFYYITVITTG---K-----PLMPKDL-IIEHL
-------TFANCLSVISKGIPQTL------------SDYGFKDFLDDIACKLINFIYRI-
---TRGMSLYSMCLLSCF-------QAITISPRNS-RWM-ILKRRAT------KYIGPSC
SVG---------WLVHLFLNIMTPVRVSGPRYNKNVTM-IMDYEYCSWF-AHGNVGTALY
MFLLSSSDVLCL-----------GLMA-CSSVSMVTILYRHKKQ----VKHIHSSQHI--
---LNASPENRATLTILILVCTFVI---SYSFSSIVTVFTSY------------SKHQ--
--MLL-----------GVS------------------VFTFLEI----------------
---G--FP-----------------------I-F--C---P--------------FV---
--------L-------------------------------ITN------IKPG-------
----F-NLFLSCF-------------------------CKR-------------------
------------------------------------------------------------
------------------------------------------------------------
-------------
>242-s
-MS----------------K-----SV-----------------STQFQQRFT-------
------------------------S----------------------------QGE----
---------------------------------------------------RHNHGINK-
-------HRRKKMAFE---------NFAM---GI---------FLFS-------------
---QITVGML------------GNSSILFYYIILISTG---K-----PLMPKDL-IIEHL
-------TFANCLSVISKGIPQTL------------SDYGFKDSLDDIGCKLINFIYRI-
---TRGMSLYTMCLLSCF-------QAITISPSNS-RWM-ILKHRAT------KYIGPSC
SVS---------WLVHLFLNIMTPVRVSGPRYNKNVTN-WMDYEYCSWF-AHGNAGTALY
MFLLSFSDVLCL-----------GLMA-CSSVSMVSILYRHKKQ----VKHIRRSQHV--
---LNASPENRATQTILILVCTFVI---SYSFSSIVTVFTSY------------SKHQ--
--MLL-----------GVS------------------LFTFLEI----------------
---C--FP-----------------------I-F--C---P--------------FV---
--------L-------------------------------ITN------MH-G-------
----M-EGVLSCL-------------------------LDSGSCPSYSPN---NPHRRGM
AISHL----------------------GIAPSLPT------CI-----------------
------------------------------------------------------------
-------------
>242.2-z
------------------------------------------------------------
------------------------------------------------------------
------------------------------------------------------------
------------MAFE---------NFAM---GI---------FLFS-------------
---QITVGML------------GNSSILFYYIILISTG---K-----PLMPKDL-IIEHL
-------TFANCLSVISKGIPQTL------------SDYGFKDFLDDIGCKLINFIYRI-
---TRGMSLYTMCLLSCF-------QAITISPSNS-RWM-ILKHRAT------KYIGPSC
SVS---------WLVHLFLNIMTPIRVSGPRYNKNVTN-WMDYEYCSWF-AHGNVGTALY
MFLLSFSDVLCL-----------GLMA-CSSVSM--------------------------
------------------------------EF----------------------------
------------------------------------------------------------
------FP-----------------------C-A--H---P-------------------
------------------------------------------------------------
------------------------------------------------------------
------------------------------------------------------------
------------------------------------------------------------
-------------
>242.1-z
------------------------------------------------------------
------------------------------------------------------------
------------------------------------------------------------
----------------------------M---GI---------F----------------
----------------------GNSSILFYYVILIFTG---K-----HLTPKDL-IIEHL
-------TFANCLSIISKGIPQTL------------SDLGFKNFLDDIGCKLIMYIYRI-
---VRGMSLYAMCLLSCF-------QAITISPSNS-RWM-ILKHRAT------KYIGPSC
SVS---------WLVHLFLNIMTPIRVSGPRYNKNVTN-WMDYEYCSWF-AHGNVGTALY
MFLLSFSDVLCL-----------GLMA-CSSVSM--------------------------
------------------------------EF----------------------------
------------------------------------------------------------
------FP-----------------------C-A--H---P-------------------
------------------------------------------------------------
------------------------------------------------------------
------------------------------------------------------------
------------------------------------------------------------
-------------
>73-c
------------------------------------------------------------
------------------------------------------------------------
------------------------------------------------------------
------------MASE---------NFAM---GI---------FLFS-------------
---QTTVGML------------GNSSILFYYVILISTG---K-----PLMPKDL-IIEHL
-------TFANCLSVISKGIPQTL------------LNYGFKDFLDDIGCKLINYVYRI-
---TRGMSLYSMCILSCF-------QAITISPNNY-RWV-TLKQRAT------KYIGPSC
SVG---------WLVHLFLNIMIPVRVSGPRYNKNVTK-WKIYEYCSWF-TFGNVGDALY
MFLLCFSDGLCL-----------GLMA-CSSVSMVSILYRHKRQ----VKYIHSSQQF--
---LNASPENRATQSILILVCTFVI---SYLFSSIMVIFMSY------------SKYP--
--MLL-----------RVS------------------VFTFLET----------------
---C--FP-----------------------I-V--C---P--------------FV---
--------L-------------------------------MSN------IKPS-------
----F-SLFLSCF-------------------------CK--------------------
------------------------------------------------------------
------------------------------------------------------------
-------------
>73-s
------------------------------------------------------------
------------------------------------------------------------
------------------------------------------------------------
------------MASE---------NFAM---GI---------FLFS-------------
---QTTVGML------------GNSSILFYYIILISTG---K-----PLMPKDV-IIEHL
-------TFANCLSVISKGIPQTL------------LNYGFKDFLDDIGCKLINYVYRI-
---TRGMSLYSMCILSCF-------QAITISPNNY-RWV-TLKQRAT------KYIGPSC
SVG---------WLVHLFLNIMIPLRVSGPRYNKNVTK-WKIYEYCSWF-TFGNVGDALY
MFLLCFSDGLCL-----------GLMA-CSSVSMVSILYRHKRQ----VKYIHSSQHF--
---LNASPENRATQSILILVCTFVI---SYLFSSIMVIFMSY------------SKYP--
--MLL-----------RVS------------------VFTFLET----------------
---C--FP-----------------------I-I--C---P--------------FV---
--------L-------------------------------MSN------IKPS-------
----F-SLFLSCF-------------------------CK--------------------
------------------------------------------------------------
------------------------------------------------------------
-------------
>73-x
------------------------------------------------------------
------------------------------------------------------------
------------------------------------------------------------
------------MASE---------NFAM---GI---------FLFS-------------
---QTTVGML------------GNSSILFYYIILISTG---K-----PLMPKDV-IIEHL
-------TFANCLTVISKGIPQTL------------LTYGFKDFLDDIGCKLINYVYRI-
---TRGMSLYSMCILSCF-------QAITISPNNY-RWV-TLKQRAT------KYIGPSC
SVG---------WLVHLFLNIMIPLRVSGPRYNKNVTK-WKIYEYCSWF-TFGNVGHALY
MFLLCFSDVLCL-----------GLMA-CSSVSMVSILYRHKRQ----VKYIHSSQHF--
---LNASPENRATQSILILVCTFVI---SYLFSSIMVIFMSY------------SKYP--
--MLL-----------RVS------------------VFTFLET----------------
---C--FP-----------------------I-I--C---P--------------FV---
--------L-------------------------------MSN------IKPS-------
----F-SLFLSCF-------------------------CK--------------------
------------------------------------------------------------
------------------------------------------------------------
-------------
>73-z
------------------------------------------------------------
------------------------------------------------------------
------------------------------------------------------------
------------MASE---------NFAM---GI---------FLFS-------------
---QTTVGML------------GNSSILFYYIILISTG---K-----PLMPKDV-IIEHL
-------TFANCLTVISKGIPQTL------------LTYGFKDFLDDIGCKLINYVYRI-
---TRGMSLYSMCILSCF-------QAITISPNNY-RWV-TLKQRAT------KYIGPSC
SVG---------WLVHLFLNIMIPLRVSGPRYNKNVTK-WKIYEYCSWF-TFGNVGHALY
MFLLCFSDGLCL-----------GLMA-CSSVSMVSILYRHKRQ----VKYIHSSQHF--
---LNASPENRATQSILILVCTFVI---SYLFSSIMVIFMSY------------SKYP--
--MLL-----------RVS------------------VFTFLET----------------
---C--FP-----------------------I-I--C---P--------------FV---
--------L-------------------------------MSN------IKPS-------
----F-SLFLSCF-------------------------CK--------------------
------------------------------------------------------------
------------------------------------------------------------
-------------
>73-m
------------------------------------------------------------
------------------------------------------------------------
------------------------------------------------------------
------------MASE---------DFAM---GI---------FLFS-------------
---QTTVGML------------GNSSILFYYIILISTG---K-----PLMPKDV-IIEHL
-------TFANCLSVISKGIPQTL------------LNYGFKDFLDDIGCKLINYVYRI-
---TRGMSLYSMCILSCF-------QAITISPNNY-RWV-TLKQRAT------KYIGPSC
SVG---------WLVHLFLNIMIPLRVSGPRYNKNVTK-WEIYEYCSWF-TFGNVGAALY
MFLLCFSDGLCL-----------GLMT-CSSVSMVSILYRHKRQ----VKYIHSSQHF--
---LNASPENRATQSILILVCTFVI---SYLFSSIMVIFMSY------------FKYP--
--MLL-----------RVS------------------VFTFLET----------------
---C--FP-----------------------I-I--C---P--------------FV---
--------L-------------------------------MSN------IKPS-------
----F-SLFLSCF-------------------------CK--------------------
------------------------------------------------------------
------------------------------------------------------------
-------------
>73-p
------------------------------------------------------------
------------------------------------------------------------
------------------------------------------------------------
------------MASE---------NFAM---GI---------FLFS-------------
---QTTVGIL------------GNSSILFYYIILISTG---K-----PLMPKDL-IIEHL
-------TFANCLSVISKGIPQTL------------LNYGFKDFLDDIGCKLINYVYRI-
---TRGMSLYAMCILSCF-------QAITISPNNS-WLV-ILKHRAT------KYIGPSC
SVG---------WLVHLFLNIITPVRASGPRYNKNVTK-WKIYEYCSWF-TSGNVGDALY
IFLLCLSDGLCL-----------GLMA-CSSVSMVSILYRHKRQ----VKYIHSTQHF--
---LNTSPENRATQSILILVCTFVI---SYLLSSIMVIFMSY------------SKYP--
--MLL-----------RVS------------------VFTFLET----------------
---G--FP-----------------------I-V--C---P--------------FV---
--------L-------------------------------MSN------IKPS-------
----F-SLSLSCF-------------------------CK--------------------
------------------------------------------------------------
------------------------------------------------------------
-------------
>83-c
-MC--------------YLQ----------------------------------EHKHTV
---VFSYE-------------VC-P-----------------------------------
--------------------------------HIPL------YFWR------IDTGMK--
------------MTSA---------NLVV---GI---------LLFS-------------
---QIVMGML------------GNSSILFYYAILIFTG---K-----HLMPKDL-IIEHL
-------TFANCLSIISKGIPQTL------------SDLGFKNFLDDIGCKLIMYIYRI-
---VRGMSLYAMCLLSCF-------QAITISSRNS-RLM-ILKHKAT------KYIGPSC
LVS---------WLVHLLLNIMTPVKVIGPISSKNVTN-MMSYGYCSWF-TSNNVATALY
MFLLCFCDGLCL-----------SLMT-CSSVSMVSILYKHKRQ----VKHIHSAQQF--
---LKVLPEDKATQIILILVCTFVI---SYSISSIRVIFTTY------------SEGS--
--VLW-----------GVS------------------VFIFLEI----------------
---C--FP-----------------------I-F--C---P--------------FV---
--------L-------------------------------ISN------IKCS-------
----F-KLFIPCC-------------------------GKR-------------------
-------------------------------YLPPNIT----------------------
------------------------------------------------------------
-------------
>83-p
------------------------------------------------------------
------------------------------------------------------------
------------------------------------------------------------
------------MTSA---------NLAV---GI---------LLFS-------------
---QIVMGML------------GNSSILFYYVILIFTG---K-----HLMPKDL-IIEHL
-------TFANCLSIISKGIPQTL------------SDLGFKNFLDDIGCKLIMYIYRI-
---VRGMSLYAMCLLSCF-------QAITISPRNS-RLM-ILKHRAM------KYIGPSC
LVS---------WLVHLLLNIMTPVKVIGPIYSKNVTN-MMSYGYCSWF-TSSNVATALY
MFLLCFCDGLCL-----------SLMT-CSSVSMVNILYKHKRQ----VKHIHSAQQF--
---LKVLPEDKATQIILILVCTFVI---SYSISSIRVIFTSY------------SEGS--
--VLW-----------GVS------------------VFIFLEI----------------
---C--FP-----------------------I-F--C---P--------------FV---
--------L-------------------------------ISN------IKCS-------
----F-KLFLPCC-------------------------GKR-------------------
------------------------------------------------------------
------------------------------------------------------------
-------------
>83.1-s
-ML--------------WVKMVSRVRP-----------------RALILGEVG-YHPHAA
DRLLWRWE-----------STVCGP----------------------------QGNAGVR
----LVGSSFSALQTPLSAAEELRMEWGILLQHFSLIISVDDYMIRDAEAPQLELGMK--
------------MTSS---------NLVV---GI---------LLFS-------------
---QIVMGML------------GNSSILFYYVILIFTG---K-----HLTPKDL-IIEHL
-------TFANCLSIISKGIPQTL------------SDLGFKNFLDDIGCKLIMYIYRI-
---VRGMSLYAMCLLSCF-------QAITISSRNS-RLM-ILKHRAM------KYIGPSC
LVS---------WLVHLLLNIMTPVKVIGPISSKNVTN-VMSYGYCSWF-TSSNVATVLY
MFLLCFCDGLCL-----------SLMT-CSSVSMVNILYKHKRQ----VKHIHSAQQL--
---LKVLPEDKATQIILTLVCTFVI---SYSISSIRVIFTTY------------SEGS--
--VLW-----------GVS------------------VFIFLEI----------------
---C--FP-----------------------I-F--C---P--------------FV---
--------L-------------------------------ISN------IKCS-------
----F-KLLLPCC-------------------------GKR-------------------
-------------------------------YLPPNIT----------------------
------------------------------------------------------------
-------------
>83-x
------------------------------------------------------------
------------------------------------------------------------
-------------------------------------------MIRDAETPQLELGMK--
------------MTSS---------NLVV---GI---------LLFS-------------
---QIVMGML------------GNSSILFYYVILIFTG---K-----HLTPKDL-IIEHL
-------TFANCLSIISKGIPQTL------------SDLGFKNFLDDIGCKLIMYIYRI-
---VRGMSLYAMCLLSCF-------QAITISSRNS-RLM-ILKHRAM------KYIGPSC
LVS---------WLVHLLLNIMTPVKVIGPISSKNVTN-VMSYGYCSWF-TSSNVATALY
MFLLCFCDGLCL-----------SLMT-CSSVSMVNILYKHKRQ----VKHIHSAQQL--
---LKVLPEDKATQIILTLVCTFVI---SYSISSIRVIFTSY------------SEGS--
--VLW-----------GVS------------------VFIFLEI----------------
---C--FP-----------------------I-F--C---P--------------FV---
--------L-------------------------------ISN------IKCS-------
----F-KLFLPCC-------------------------SKR-------------------
-------------------------------YLPPNII----------------------
------------------------------------------------------------
-------------
>83.2-s
-MISCC-----------GLKWCPASGP-----------------GLWILGEVG-YHPHAA
DRLLWRWE-----------STVCGP----------------------------QGNAGVR
----LVGSSFSALQTPLSAAEELRMEWGILLQHFSLIISVDDYMIRDAEAPQLELGMK--
------------MTSS---------NLVV---GI---------LLFS-------------
---QIVMGML------------GNSSILFYYVILIFTG---K-----HLTPKDL-IIEHL
-------TFANCLSIISKGIPQTL------------SDLGFKNFLDDIGCKLIMYIYRI-
---VRGMSLYAMCLLSCF-------QAITISSRNS-RLM-ILKHRAM------KYIGPSC
LVS---------WLVHLLLNIMTPVKVIGPISSKNVTN-VMSYGYCSWF-TSSNVATVLY
MFLLCFCDGLCL-----------SLMT-CSSVSMVNILYKHKRQ----VKHIHSAQQL--
---LKVLPEDKATQIILTLVCTFVI---SYSISSIRVIFTTY------------SEGS--
--VLW-----------GVS------------------VFIFLEI----------------
---C--FP-----------------------I-F--C---P--------------FV---
--------L-------------------------------ISN------IKCS-------
----F-KLLLPCC-------------------------GKR-------------------
-------------------------------YLPPNIT----------------------
------------------------------------------------------------
-------------
>83-m
------------------------------------------------------------
------------------------------------------------------------
--------------------------------------------------------MK--
------------MTSS---------NLVV---GI---------LLFS-------------
---QIVMGML------------GNSSILFYYVILIFTG---K-----HLTPKDL-IIEHL
-------TFANCLSIISKGIPQTL------------SDLGFKNFLDDIGCKLIMYIYRI-
---VRGMSLYAMCLLSCF-------QAITISSGNS-RLM-ILKHRAV------KYVGPSC
LVS---------WLVHLLLNIMTPVKVIGPISSKNVTN-VMSYGYCSWF-TSSNVATALY
MFLLCFCDGLCL-----------SLMT-CSSVSMVNILYKHKRQ----VKHIHSAQQL--
---LKVLPEDKATQIILTLVCTFVI---SYSISSIRVIFTTY------------SEGS--
--VLW-----------GVS------------------VFIFLEI----------------
---C--FP-----------------------I-F--C---P--------------FV---
--------L-------------------------------ISN------IKCS-------
----F-KLFLPCC-------------------------GKR-------------------
------------------------------------------------------------
------------------------------------------------------------
-------------
>81-p
------------------------------------------------------------
------------------------------------------------------------
------------------------------------------------------------
------------------------------------------------------------
------------------------------------------------------------
-----------------------------------------------------MYIYRV-
---TRGMSLYAMCLLSCF-------QAITISPSNS-RWM-MLKHRAT------KYIGSSC
LVS---------WLMQLLLNIMTLVKVTVPTYSKNVTN-TNSYGYCSWF-APSNLSTALY
MFLLCFCDGLCL-----------SLMA-CSSVSMVNILYNHKRK----VKHIHSAQHL--
---LKVSPEDRATKTVLILVCTFII---SYTISSIRVIFTTY------------SKVS--
--VIW-----------RVS------------------VFIFLEI----------------
---C--FP-----------------------I-F--C---P--------------FV---
--------L-------------------------------ISN------IKCS-------
----F-RLFLPFC-------------------------GKK-------------------
------------------------------------------------------------
------------------------------------------------------------
-------------
>81.2-m
------------------------------------------------------------
------------------------------------------------------------
--------------------------------------------------------MK--
------------MTSI---------NLPM---GI---------FLFS-------------
---QIVMGIF------------GNSSILFYYVIFIFSG---K-----HLMPKDM-IIEHL
-------TLSNCLSLISKGIPQTL------------SDFGFKNFLDDIGCKVIMYIYRV-
---TRGMSLYAMCLLGCF-------QAITISPSNS-RWI-MLKHRAT------KYIGSSC
LVS---------WLVNLLLNIMTLVKVTVPTYSKNVTN-TNSYGYCSWF-APSNLATALY
MFLLCFCDGLCL-----------SLMA-CSSVSMMNILYKHKRQ----VKHIHSAQHL--
---LKVSPEDRATQTILILVCTFII---SYTISSLRVIFTTY------------SNVS--
--EIW-----------RVS------------------VFIFLEI----------------
---C--FP-----------------------I-F--C---P--------------FV---
--------L-------------------------------ISN------IKCS-------
----F-RLFLPFC-------------------------GKR-------------------
------------------------------------------------------------
------------------------------------------------------------
-------------
>81.1-m
------------------------------------------------------------
------------------------------------------------------------
--------------------------------------------------------MK--
------------MTSI---------NLPM---GI---------FLFS-------------
---QIVMGIF------------GNSSILFYYVIFIFSG---K-----HLMPKDM-IIEHL
-------TLSNCLSLISKGIPQTL------------SDFGFKNFLDDIGCKVIMYIYRV-
---TRGMSLYAMCLLGCF-------QAITISPSNS-RWI-MLKHRAT------KYIGSSC
LVS---------WLVNLLLNIMTLVKVTVPTYSKNVTN-TNSYGYCSWF-APSNLATALY
MFLLCFCDGLCL-----------SLMA-CSSVSMMNILYKHKRQ----VKHIHSAQHL--
---LKVSPEDRATQTILILVCTFII---SYTISSLRVIFTTY------------SNVS--
--EIW-----------RMNPHRYKQK---YHKHSYFYTYYYIHV----------------
---C--MP-----------------------L-FL-C-----------------------
--------------------------------------------------VCE-------
----F-FLHVCLCTTWIKYLQWSL-------------DGIKPC-----------------
------------------------------TCLCVNIGWWN-------------------
------------------------------------------------------------
-------------
>81-z
-MA---------------------------------------------------------
------------------------------------------------------------
------------------------------------------QYVIDAVTLRLETGMK--
------------MTSI---------NLPM---GI---------FLFS-------------
---QIVMGIF------------GNSSILFYYVIFIFSG---K-----HLMPKDM-IIEHL
-------TLSNCLSLISKGIPQTL------------SDFGFKNFLDDIGCKVIMYIYRV-
---TRGMSLYAMCLLSCF-------QAITISPSNS-RWI-MLKHRAT------KYIGSFC
LVS---------WLVNLLLNIMTLVKVTVPTYSKNVTN-TNSYGYCSWF-APSNLATALY
MFLLCFCDGLCL-----------SLMA-CSSVSMMNILYK--------------------
------------------------------------------------------------
------------------------------------------------------------
------------------------------------------------------------
------------------------------------------------------------
------------------------------------------------------------
------------------------------------------------------------
------------------------------------------------------------
-------------
>78-s
-----------------------------------------------MDTQFN--FKVVI
IINLFT------------------------------------------------------
----------------------------------------------------LLIGMK--
------------MTPA---------NLAT---GI---------FFFF-------------
---HITVGIL------------GNSSILFHYVFMITTR---K-----HLMPKDV-IIKHL
-------TFANCLTIISKGIPETL------------SNLGFKYFLDDIGCKLVVYIYRI-
---MRGMSLYAMCLLSCF-------QAITISPSNT-RWI-MFKHRAT------KYIGPSC
SVS---------WLVYMLLNILIPARVLGPSYNKNVTN-MVNYGYCSWF-TSRNVATALY
MFLLCFSDGLCL-----------GLMT-CSSISMVSVLYRHKRQ----VKHIHSAQHF--
---LKVSPEDQATKTILSLVCTFVI---SYSISSIHVIFTVY------------FKGS--
--GLW-----------GVS------------------MFIFLEL----------------
---C--FP-----------------------I-Y--F---P--------------FV---
--------L-------------------------------ITN------FKSS-------
----C-SLFLSFC-------------------------KKR-------------------
-------------------------------WLPSNIA----------------------
------------------------------------------------------------
-------------
>78-m
------------------------------------------------------------
------------------------------------------------------------
--------------------------------------------------------MK--
------------MTPA---------SLAT---GI---------FFFF-------------
---HITVGIL------------GNSSILFHYVFMITTR---K-----HLMPKDV-IIKHL
-------TFANCLTIISKGIPETL------------SDLGFKYFLDDIGCKLVVYIYRI-
---MRGMSLYAMCLLSCF-------QAITISPSNT-RWI-MFKHRAT------KYIGPSC
SVS---------WLVYMLLNILTPARVLGPSYNKNVTN-MVNYGYCSWF-TSRNVATALY
MFLLCFSDGLCL-----------GLMA-CSSISMVSVLYRHKRQ----VKHIHSAQHF--
---LKVSPEDQATKTILILVCTFVI---SYSISSIHVIFTVY------------FKGS--
--GLW-----------GVS------------------MFIFLEL----------------
---C--FP-----------------------I-Y--F---P--------------FV---
--------L-------------------------------ITS------FKSS-------
----C-SFFLSFC-------------------------KKR-------------------
-------------------------------WLPSNIA----------------------
------------------------------------------------------------
-------------
>78-x
------------------------------------------------------------
------------------------------------------------------------
--------------------------------------------------------MK--
------------MTPA---------NLAT---GI---------FFFF-------------
---HITVGIL------------GNSSILFHYVFMITTR---K-----RLMPKDV-IIKHL
-------TFANCLTIISKGIPEAL------------SDLGFKYFLDDIGCKLVVYIYRI-
---MRGMSLFAMCLLSCF-------QAITISHSNT-RWI-MFKHRAT------KYIGPSC
SVS---------WLVYMLLNILTPARVLGPSYSKNVTN-MVNYGYCSWF-TSRNVATALY
MFLLCFSDGLCL-----------GLMA-CSSISMVSVLYRHKRQ----VKHIHSAQHF--
---LKVSPEDQATKTIFILVCTFVI---SYSISSIHVIFTVY------------FKGS--
--GLW-----------GVS------------------MFIFLEL----------------
---C--FP-----------------------I-Y--F---P--------------FV---
--------L-------------------------------ITN------LKSS-------
----C-SLFLSFC-------------------------NKR-------------------
-------------------------------WLPSNIA----------------------
------------------------------------------------------------
-------------
>78-z
-----------------------------------------------MDTQFN--FKVVI
ILNLFT------------------------------------------------------
----------------------------------------------------LLIGMK--
------------MTPA---------NLAT---GI---------FFFF-------------
---HITVGIL------------GNSSILFHYVFMIITR---K-----RLMPKDV-IIKHL
-------TFANCLTIISKGIPETL------------SDLGFKYFLDDIGCKLVVYIYRI-
---MRGMSLFAMCLLSCF-------QAITISHSNT-RWI-MFKHRAT------KYIGPSC
SVS---------WLVYMLLNILTPARVLGPSYNKNVTN-MVNYGYCSWF-TSTNVATALY
MLLLCFSDGLCL-----------GLMA-CSSISMVSVLYRHKRQ----VKHIHSAQHF--
---LKVSPEDQATKTILILVCTFVI---SYSISSIHVIFTVY------------SKGS--
--GLW-----------GVS------------------MFIFLEL----------------
---C--FP-----------------------I-Y--F---P--------------FV---
--------L-------------------------------ITN------LKSS-------
----C-GLFLSFC-------------------------NKR-------------------
-------------------------------WLPSNIA----------------------
------------------------------------------------------------
-------------
>75.1-c
------------------------------------------------------------
------------------------------------------------------------
--------------------------------------------------------MR--
------------MATR---------HFAM---GI---------FLFS-------------
---QITLGIL------------GNSSILFHYIFLILTG---K-----HLVPKDL-ILKHL
-------TFANCLSIISRGIPRAM------------SDCGLKDFLDDIACKLIVYICRI-
---TRGMSLYAMCLLSCF-------QAITINPSNY-RCF-TLKHRAT------KYIGHCC
SVS---------WLLHLFLNILTPARVSGPSYKKNVTN--MSYGYCSWI-ASDNVATALY
MLLLCFSDALCL-----------TLMA-CSSVSMVSILYRHKRQ----VKHIHSVQHA--
---LKDSPEDRATQTILILMCTFVL---SYSFSSIVVIFTTY------------SKYP--
--MLW-----------GVS------------------VLTFIEI----------------
---C--FP-----------------------I-F--C---P--------------FV---
--------I-------------------------------ISN------MNFS-------
----S-SPFLPCF-------------------------GKR-------------------
------------------------------------------------------------
------------------------------------------------------------
-------------
>75.2-c
------------------------------------------------------------
------------------------------------------------------------
--------------------------------------------------------MR--
------------MATR---------HFAM---GI---------FLFS-------------
---QITLGIL------------GNSSILFHYIFLILTG---K-----HLVPKDL-ILKHL
-------TFANCLSIISRGIPRAM------------SDCGLKDFLDDIACKLIVYICRI-
---TRGMSLYAMCLLSCF-------QAITINPSNS-RCF-TLKHRTT------KYIGHCC
SVS---------WLLHLFLNILTPARVSGPNYKKNVTN--MSYGYCSWV-ASDNVATALY
MLLLCFSDALCL-----------TLMA-CSSVSMVSILYRHKRQ----VKHIHSVQHA--
---LKDSPEDRATQTILILMCTFVL---SYSFSSIVVIFTTY------------SKYP--
--MLW-----------GVS------------------VLTFIEI----------------
---C--FP-----------------------I-F--C---P--------------FV---
--------I-------------------------------ISN------MNFS-------
----S-SPFLPCF-------------------------GKR-------------------
------------------------------------------------------------
------------------------------------------------------------
-------------
>75.1-s
------------------------------------------------------------
------------------------------------------------------------
--------------------------------------------------------MR--
------------MATR---------HFAM---GI---------FLFS-------------
---QITLGIL------------GNSSILFHYIFLILTG---K-----HLMPKDL-ILKHL
-------TFANCLSIISRGIPRAM------------SDCGLKDFLDDIACKLIVYICRI-
---TRGMSLYAMCLLSCF-------QAITINPSNC-RCL-TLKHRAT------KYIGHCC
SVS---------WLLHLFLNILTPARVSGPSYKKNVTN--MSYGYCSWV-ASGNVATALY
MLLLCFSDALCL-----------TLMA-CSSVSMVSVLYRHKRQ----VKHIHSAQHA--
---LKDSPEDRATQTILILMCIFVL---SYSFSSIVVILTTY------------SKYP--
--MLW-----------GVS------------------VLTFIEI----------------
---C--FP-----------------------I-F--C---P--------------FV---
--------I-------------------------------ISN------MISS-------
----S-SPFLPCF-------------------------GKR-------------------
------------------------------------------------------------
------------------------------------------------------------
-------------
>75.1-m
------------------------------------------------------------
------------------------------------------------------------
--------------------------------------------------------MR--
------------MATR---------HFAM---GI---------FLFS-------------
---QITLGIL------------GNSSILFHYIFLILTG---K-----HLMPKDL-ILKHL
-------TFANCLSIISRGIPRAM------------SDCGLKDFLDDIACKLIVYICRI-
---TRGMSLYAMCLLSCF-------QAITINPSNC-RCL-TLKHRAT------KYIGHCC
SVS---------WLLHLFLNILTPARVSGPSYKKNVTN--MSYGYCSWV-ASGNVATALY
MLLLCFSDALCL-----------TLMA-CSSVSMVSVLYRHKRQ----VKHIHSAQHA--
---LKDSPEDRATQTILILMCIFVL---SYSFSSIVVILTTY------------SKYP--
--MLW-----------GVS------------------VLTFIEI----------------
---C--FP-----------------------I-F--C---P--------------FV---
--------I-------------------------------ISN------MNSS-------
----S-SPFLPCF-------------------------GKR-------------------
------------------------------------------------------------
------------------------------------------------------------
-------------
>75.2-m
------------------------------------------------------------
------------------------------------------------------------
------------------------------------------------------------
------------------------------------------------------------
-------------------------------------------------MPKDL-ILKHL
-------TFANCLSIISRGIPRAM------------SDCGLKDFLDDIACKLIVYICRI-
---TRGMSLYAMCLLSCF-------QAITINPSNC-RCL-TLKHRAT------KYIGHCC
SVS---------WLLHLFLNILTPARVSGPSYKKNVTN--MSYGYCSWV-ASGNVATALY
MLLLCFSDALCL-----------TLMA-CSSVSMVSVLYRHKRQ----VKHIHSAQHA--
---LKDSPEDRATQTILILMCIFVL---SYSFSSIVVILTTY------------SKYP--
--MLW-----------GVS------------------VLTFIEI----------------
---C--FP-----------------------I-F--C---P--------------FV---
--------I-------------------------------ISN------MNSS-------
----S-SPFLPCF-------------------------GKR-------------------
------------------------------------------------------------
------------------------------------------------------------
-------------
>75.2-s
------------------------------------------------------------
------------------------------------------------------------
------------------------------------------------------------
------------------------------------------------------------
---MITLGIL------------GNSSILFHYIFLILTG---K-----HLMPKDL-ILKHL
-------TFANCLSIISRGIPRAM------------SDCGLKDFLDDIACKLIVYICRI-
---TRGMSLYAMCLLSCF-------QAITINPSNC-RCL-TLKHRAT------KYIGHCC
SVS---------WLLHLFLNILTPARVSGPSYKKNVTN--MSYGYCSWV-ASGNVATALY
MLLLCFSDALCL-----------TLMA-CSSVSMVSVLYRHKRQ----VKHIHSAQHA--
---LKDSPEDRATQTILILMCIFVL---SYSFSSIVVILTTY------------SKYP--
--MLW-----------GVS------------------VLTFIEI----------------
---C--FP-----------------------I-F--C---P--------------FV---
--------I-------------------------------ISN------MISS-------
----S-SPFLPCF-------------------------GKR-------------------
------------------------------------------------------------
------------------------------------------------------------
-------------
>75-x
------------------------------------------------------------
------------------------------------------------------------
--------------------------------------------------------MR--
------------MATR---------HFAM---GI---------FLFS-------------
---QITLGIL------------VNSSILFHYIFLILTG---K-----HLMPKDL-ILKHL
-------TFANCLSIISRGIPRAM------------SDCGLKDFLDDIACKLIVYICRI-
---TRGMSLYAMCLLSCF-------QAITINPSNC-RCL-TLKHRAT------TYIGHCC
SVS---------WLLHLFLNILTPARVSGPSYKKNVTN--MSYGYCSWV-ASGNVATALY
MFLLCFSDALCL-----------TLMA-CSSVSMVSVLYRHKRQ----VKHIHSAQHA--
---LKDSPEDRATQTILILMCIFVL---SYSFSSIVVILTTY------------SKYP--
--MLW-----------GVS------------------VLTFIEI----------------
---C--FP-----------------------I-F--C---P--------------FV---
--------I-------------------------------ISN------MISS-------
----S-NPILPCF-------------------------GKR-------------------
------------------------------------------------------------
------------------------------------------------------------
-------------
>75-p
------------------------------------------------------------
------------------------------------------------------------
--------------------------------------------------------MR--
------------MTTR---------LFAM---GI---------FLFS-------------
---QITLGIL------------GNSSILFHYIFLILTG---K-----HLMPKDL-ILKHL
-------TFANCLSIISRGIPRAM------------SDCGLKDFLDDIACKLIVYICRV-
---TRGLSLYAMCLLSCF-------QAITINPSNS-RCL-TLKHRAN------KYIGHCC
SVS---------WFLHLFLNILTPTRVSGPGYNKNVTN--MSYGYCSWV-ASGNVATALY
MLLLCSSDVLCL-----------TLMA-CSSVSMVSILYRHKRQ----VKHIHSAQHA--
---PKVSPEDRATQTILILMCIFVL---SYSFSSIVVIFTTY------------SKYP--
--MIW-----------GVS------------------VLTFIEI----------------
---C--FP-----------------------I-F--C---P--------------FI---
--------I-------------------------------ISS------MNSS-------
----S-SPFLPCF-------------------------GKR-------------------
------------------------------------------------------------
------------------------------------------------------------
-------------
>73/242-p
------------------------------------------------------------
------------------------------------------------------------
------------------------------------------------------------
----------------------------M---GV---------FLFS-------------
---QITMGMI------------GNSSILLYYIILNFTR---K-----HLMPKDL-IIEHL
-------IFANFLSIISRGIPKTL------------SAYGFKDFLDDIGCKLINYIYRI-
---TRGMSLYAMCLLSCF-------QAITINPSNS-RQM-IIKHKVT------KYIGPSC
TVG---------WLVHLFLNVLTPARVSGPRYNKNVSM-RISYEYCSWF-ASGNVGTILY
MFLLSFSDGLCL-----------GLMA-SSSTYMVSLLYRHKRK----VKHIHSSQHF--
---LNVSPENKATQTILILVCMFIT---SYSFSSILIIFTTY------------SKYP--
--MLW-----------EVS------------------IFTFLEI----------------
---W--FP-----------------------I-F--C---P--------------IV---
--------L-------------------------------IRN------MKPS-------
----F-SLLLPCF-------------------------VKR-------------------
------------------------------------------------------------
------------------------------------------------------------
-------------
>73/242-s
------------------------------------------------------------
------------------------------------------------------------
------------------------------------------------------------
------------------------------------------------------------
------------------------------------------------------------
------------------------------------------------------------
--------------------------------------M-IIKHKAS------KYIGPSC
TVG---------WCVHLFLNVLTPVRVSGLRYNKNVST-RISYEYCSWF-ASGNVGTALY
TFLLSFSDRLCL-----------SLMA-SSSTYMVSLLYRHKRK----VKHIHSSQHF--
---LNVSPENKATQTILILICMFVT---SYSF--FLIVFATY------------SKYP--
--TLW-----------EVS------------------VFTFLEI----------------
---C--FA-----------------------I-F--C---P--------------FV---
--------L-------------------------------IRN------MKPS-------
----L-PLLLPCF-------------------------VKR-------------------
------------------------------------------------------------
------------------------------------------------------------
-------------
>77.1-c
------------------------------------------------------------
------------------------------------------------------------
--------------------------------------------------------MK--
------------MISE---------NVTM---GI---------FLFC-------------
---QIIVGVL------------GNFSILFYYVILIFIG---K-----HLLPKDL-IIEHL
-------TFSNCLTIILRGIPRTM------------SYFGFNVFLDDIGCKLIMYISRI-
---TRGMSMHATCILSCF-------QAITIRSSNF-KWM-KLKYKAT------KYIGPFC
LVS---------WLFHLLLNILIPARVSGPSYKENVTN-RLSYEYCSLF-TSDHVGAALY
MFLLCFSDVLCL-----------SLMA-CSSVSMVSTLYKHKRQ----VRNIHSAQHF--
---QKVSPEDRASKNILILLCIFVI---SYSLSSLVAVIRTC------------SKYP--
--VPW-----------ALN------------------IFTLIEI----------------
---C--FP-----------------------V-V--S---P--------------FV---
--------L-------------------------------ITN------MKLN-------
----F-SLFLPCF-------------------------GKR-------------------
------------------------------------------------------------
------------------------------------------------------------
-------------
>77-s
------------------------------------------------------------
------------------------------------------------------------
------------------------------------------------------------
------------------------------------------------------------
------------------------------------------------------------
-----------------------M------------SHFGFNIFLDDIGCKLIMYISRI-
---TRGMSMYATCILSCF-------QAITIKSSNF-KWM-KLKYRAT------KYIGPFC
LVS---------WLFHLLLNILIPARVSGPSYKENVTN-RLSYEYCSLF-TSDHVGAALY
MFLLCFSDVLCL-----------SLMA-CSSVSMVSTLYKHKRQ----VRNIHSAQHF--
---QKVSPEDRASKNILILLCIFVI---SYSLSSLVAVIRTC------------SKYP--
--VPW-----------ALN------------------IFTLIEI----------------
---C--FP-----------------------V-V--C---P--------------FV---
--------L-------------------------------ITN------MKFN-------
----F-SLFLPCF-------------------------GKR-------------------
------------------------------------------------------------
------------------------------------------------------------
-------------
>77.1-m
------------------------------------------------------------
------------------------------------------------------------
------------------------------------------------------------
------------------------------------------------------------
------------------------------------------------------------
-----------------------M------------SYFGFNIFLDDIGCKLIMYISRI-
---TRCMSMYATCILSCF-------QAITIRSSNF-KWM-KLKYRAT------KYIGPFC
LVS---------WLFHLLLNILIPVRVSGPSSKENVTN-RLSYEYCSLF-TSDHVRAVLY
MFLLCFSDVLCL-----------SLMA-CSSVSMVSTLYKHKRQ----VRNIHSAQHF--
---QKVSPEDRASKIILIFLCIFVI---SYSLSSLVAVIRTC------------SKYP--
--VPW-----------ALN------------------IFTLIEI----------------
---C--FP-----------------------V-V--C---P--------------FV---
--------L-------------------------------ITN------MKFN-------
----F-SLFLPCF-------------------------GKR-------------------
------------------------------------------------------------
------------------------------------------------------------
-------------
>77.2-m
------------------------------------------------------------
------------------------------------------------------------
--------------------------------------------------------MK--
------------MISE---------NVTM---GI---------FLFC-------------
---QIIVGVL------------GNFSILFYYVILIFIG---K-----HLLPKDL-IIEHL
-------TFANCLTIILRDIPRTM------------SYFGFNIFLDDIGCKLIMYISRI-
---TRCMSMYATCILSCF-------QAITIRSSNF-KWM-KLKYRAT------KYIGPFC
LVS---------WLFHLLLNILIPVRVSGPSSKENVTN-RLSYEYCSLF-TSDHVRAVLY
MFLLCFSDVLCL-----------SLMA-CSSVSMVSTLYKHKRQ----VRNIHSAQHF--
---QKVSPEDRASKIILIFLCIFVI---SYSLSSLVAVIRTC------------SKYP--
--VPW-----------ALN------------------IFTLIEI----------------
---C--FP-----------------------V-V--C---P--------------FV---
--------L-------------------------------ITN------MKFN-------
----F-SLFLPCF-------------------------GKR-------------------
------------------------------------------------------------
------------------------------------------------------------
-------------
>77-z
------------------------------------------------------------
------------------------------------------------------------
------------------------------------------------------------
------------------------------------------------------------
------------------------------------------------------------
-----------------------------------------------------MYISQI-
---TRGMPMYATCILSCF-------QAITIRSSNF-KWM-KLKYRAT------KYIGPFC
LVS---------WLFHLLLNILIPARVPGPSYKENVTN-RLSYEYCSLF-TSDHVGAALY
MFLLCFSDVLCL-----------SLMA-CSSVSMVSTLYKHKRQ----VRNIHSAQHF--
---LKVSPEDRASKIILILLCIFVI---SYSLSSLVAVIRTC------------STYP--
--VPW-----------ALN------------------IFTLTEI----------------
---I--FP-----------------------V-V--C---P--------------FV---
--------L-------------------------------ITN------MKFN-------
----F-SLFLLCF-------------------------GKR-------------------
------------------------------------------------------------
------------------------------------------------------------
-------------
>77.2-c
------------------------------------------------------------
------------------------------------------------------------
--------------------------------------------------------MK--
------------MISE---------NVTM---GI---------FLFC-------------
---QIIVGVL------------GNFSILFYYVILIFIG---K-----HLLPKDL-IIEHL
-------TFSNCLTIILRGIPRTM------------SYFGFNVFLDDIGCKLIMYISRI-
---TRGMSMHATCILSCF-------QAITIRSSNF-KWM-KLKYKAT------KYIGPFC
LVS---------WLFHLLLNILIPARVSGPSYKENVTN-RLSYEYCSLF-TSDHVGAALY
MFLLCFSDVLCL-----------SLMA-CSSVSMLTT-------------HMHWWPS---
----------------------VAL---LYSTCDDAAIERTMP---R-------TTHE--
--VPE-----------A-------------------------------------------
---------------------------------D--C---H--------------FCGLA
SCQL--ESL-------------------------------TIS------SGLN-------
----YCCLVSAC------------------------------------------------
------------------------------------------------------------
------------------------------------------------------------
-------------
>77.3-c
------------------------------------------------------------
------------------------------------------------------------
--------------------------------------------------------MK--
------------MISE---------NVTM---GI---------FLFC-------------
---QIIVGVL------------GNFSILFYYVILIFIG---K-----HLLPKDL-IIEHL
-------TFSNCLTIILRGIPRTM------------SYFGFNVFLDDIGCKLIMYISRI-
---TRGMSMHATCILSCF-------QAITIRSSNF-KWM-KLKYKAT------KYIGPFC
LVS---------WLFHLLLNILIPARVSGPSYKENVTN-RLSYEYCSLF-TSDHVGAALY
MFLLCFSDVLCL-----------SLMA-CSSVSMF----------------LHTY-----
------------------------------------------------------------
------------------------------------------------------------
------------------------------------------------------------
------------------------------------------------------------
------------------------------------------------------------
------------------------------------------------------------
------------------------------------------------------------
-------------
>77-p
------------------------------------------------------------
------------------------------------------------------------
--------------------------------------------------------MK--
------------MPSE---------NFAM---GI---------FLSC-------------
---QIIVGIL------------GNSSIVFYYIILVFTG---K-----HLVPKDL-IIEHL
-------TIANCLTIILRGIPQTM------------SYFGFKLFLDDIGCKLIVYISRV-
---TRGMSLYAMCLLSCF-------QAVTIRPSNS-RWT-KLKYRAT------NCIGPSC
SVS---------WLFHLLLNILIATRVSGPTYKENVTN-RLSYAYCSLF-ASDIVETMLY
MFILCFSDVLCL-----------CLMT-CSSVSMK-------------------------
---LTAVPRNKVTIQTFKLHC---------------------------------HDY---
----W-----------TIS-----------------------------------------
------------------------------------------------------------
------------------------------------------------------------
-----------CI-------------------------NDG-------------------
------------------------------------------------------------
------------------------------------------------------------
-------------
>79-c
---------------------------------------------------MYYLQEQTH
TVVMACE--------------AC-------------------------------------
---------------------PLR----------PL------YFW------KIDIGMK--
------------MDPG---------NFAI---ET---------FLFC-------------
---QITVGMF------------GNSSILFYYIILIFTE---K-----HLTPKDL-IIEHL
-------TFANYLTVILRGFPQTM------------AYFGFKNFLDDMGCKLIVYISRI-
---TRGMSLYAMCLLSCF-------QAITISPNNS-KWI-KLKYRAT------KYIGPSC
SVS---------WLVHLLLNILTPLRVSGPNYKKNATN-RLSYGYCSLF-ASDSVATTLY
ISLVCFSDVFCL-----------GLMA-CSSISMVSILYRHKRQ----VKHIHSAQHF--
---LKVSPEDRATQTILILLCTFVI---SYSFSSIVAMIRTY------------LKYP--
--VIW-----------GVN------------------IFTSLEI----------------
---F--FP-----------------------I-F--C---P--------------FV---
--------L-------------------------------ITN------MKSS-------
----F-NLFLLCL-------------------------GKR-------------------
------------------------------------------------------------
------------------------------------------------------------
-------------
>79-s
------------------------------------------------------------
---MACE--------------AC-------------------------------------
---------------------PLR----------PL------YFW------KIDIGMK--
------------MDPG---------NFAI---ET---------FLFC-------------
---QITVGMF------------GNSSILFYYIILIFTE---K-----HLTPKDL-IIEHL
-------TFANYLTVILRGFPQTM------------SYFGFKNFLDDRGCKLIVYISRI-
---TRGVSLYAMCLLSCF-------QAITISPNNS-RWI-KLKYRAT------KYIGPSC
SVS---------WLVHLLLNILTPLRESGTNYKKNATN-RLSYGYCSLF-ASDSVATTLY
ISLVCFSDVFCL-----------GLMA-CSSISMVSILYRHKRQ----VKHIHSAQHF--
---LKVSPEDRATQTILILLCTFVI---SYSFSSIVAIIRTY------------LNYP--
--VIW-----------GVN------------------IFTSLEI----------------
---F--FP-----------------------M-F--C---P--------------FV---
--------L-------------------------------ITN------MRSS-------
----S-NLFLPCL-------------------------GKR-------------------
------------------------------------------------------------
------------------------------------------------------------
-------------
>79-m
------------------------------------------------------------
------------------------------------------------------------
--------------------------------------------------------MK--
------------MDPG---------NFAI---ET---------FLFC-------------
---QITVGMF------------GNSSILFYYIILIFTE---K-----HLTPKDL-IIEHL
-------TFANYLTVILRGFPQTM------------SYFGFKNFLDDMGCKLIVYISRI-
---TRGVSLYAMCLLSCF-------QAITISPNNS-RWI-KLKYRAT------KYIGPSC
SVS---------WLVHLLLNILTPLRESGTNYKKNATN-RLSYGYCSLF-ASDSVATTLY
ISLVCFSDVFCL-----------GLMA-CSSISMVSILYRHKRQ----VKHIHSAQHF--
---LKVSPEDRATQTILILLCTFVI---SYSFSSIVAIIRTY------------LNYP--
--VIW-----------GVN------------------IFTSLEI----------------
---F--FP-----------------------M-F--C---P--------------FV---
--------L-------------------------------ITN------MRSS-------
----S-NLFLPCL-------------------------GKR-------------------
------------------------------------------------------------
------------------------------------------------------------
-------------
>79-x
---------------------------------------------------MYYLQEQTH
TVVMACE--------------TC-------------------------------------
---------------------PLR----------PL------YFW------EIDIGMK--
------------MDPG---------NFAI---ET---------FLFC-------------
---QITVGMF------------GNSSILFYYIILIFTE---K-----HLTPKDL-IIEHL
-------TFANYLTVILRGFPQTM------------SYFGFKNFLDDIGCKLIVYISRI-
---TRGVSLYAMCLLSCF-------QAITISPNNS-RWI-KLKFRAT------KYIGPSC
SVS---------WLVHLLLNILTPLRESGTNYKKNATN-RLSYGYCSLF-ASDSVATTLY
ISLVCVSDVFCL-----------GLMT-CSSISMVSILYRHKRQ----VKHIHSAQHF--
---LKVSPEDRATQTILILLCTFVI---SYSFSSIVAIIRTY------------LNYP--
--VIW-----------GVN------------------IFTSLEI----------------
---F--FP-----------------------M-F--C---P--------------FV---
--------L-------------------------------ITN------MRSS-------
----S-NLFLPCL-------------------------GKR-------------------
------------------------------------------------------------
------------------------------------------------------------
-------------
>79-z
-----------------------------------------------------------M
DVQCLCD--------------RTY------------------------------------
--------------------SHLR--------------------------------MK--
------------MDPG---------NFAI---ET---------FLFC-------------
---QITVGMF------------GNSSILFYYIILIFTE---K-----HLTPKDL-IIEHL
-------TFANYLTVILRGFPQTM------------SYFGFKNFLDDMGCKLIVYISRI-
---TRGVSLYAMCLLSCF-------QAITISPNNS-RWI-KLKFRAT------KYIGPSC
SVS---------WLVHLLLNILTPLRESGTNYKKNATN-RLSYGYCSLF-ASDSVATTLY
ISLVCVSDVFCL-----------GVMA-CSSISMVSILYRHKRQ----VKHIHSAQHF--
---LKVSPEDRATQTILILLCTFVI---SYSFSSIVAVIRTY------------LNYP--
--VIW-----------GVN------------------IFTSLEI----------------
---F--FP-----------------------M-F--C---P--------------FV---
--------L-------------------------------ITN------MRSS-------
----S-NLFLPCL-------------------------GKR-------------------
------------------------------------------------------------
------------------------------------------------------------
-------------
>238-m
------------------------------------------------------------
------------------------------------------------------------
--------------------------------------------------------MK--
------------MDPG---------NFAI---ET---------FLFC-------------
---QITVGMF------------GNSSILFYYFILIFTE---K-----HLTPKVL-IIEHL
-------TFANYLTVILRGFPQTM------------SYFGFKNFLDDMECKLIVYISRI-
---TRGVSLYAMCLVSCF-------QAITISPNNS-RWI-KLKYRAT------KYIGPSC
SVS---------WLVHLLLNILTPLRESGTNYKKNATN-RLSYGYCSLF-ASDSVATTLY
ISLVCFSDVFCL-----------GLMA-CSSISMVSILYRHKRQ----VKHNHSAQHF--
---LKVSPEDRATQTILILLCTFVI---SYSFSSIVAIIRTY------------LNYP--
--VIW-----------GVN------------------IFTSLEI----------------
---F--FP-----------------------M-F--C---P--------------FV---
--------L-------------------------------ITN------MRSS-------
----S-NLFLPCL-------------------------GKR-------------------
------------------------------------------------------------
------------------------------------------------------------
-------------
>3-m
------------------------------------------------------------
------------------------------------------------------------
--------------------------------------------------------MK--
------------MGPG---------NFAI---ET---------FLFC-------------
---QITVGMF------------GNSSIPFYYIILIFTE---K-----HLTPKDL-IIEHL
-------TFANYLTVILRGFPQTM------------SYFGFKNFLDDMGCKLLVYISRI-
---TRGVSLYAMCLLSCF-------QAITTSPNNS-RWI-KLKYRAT------KYIGPSC
SVS---------CLVHLLLNILTPLRESGTNYKKNATN-RLSYGYCSLF-ASDSVATTLY
ISLVCFSDVFCL-----------GLMA-CSSISMVSILYRHKRQ----VKHIHSAQHF--
---LKVSPEDRATQTILILLCTFVI---SYSFSSIVAIIRTY------------LNYP--
--VIW-----------GVN------------------IFTSLEI----------------
---F--FP-----------------------M-F--C---P--------------FV---
--------L-------------------------------ITN------MRSS-------
----S-NLFLPCL-------------------------GKR-------------------
------------------------------------------------------------
------------------------------------------------------------
-------------
>2-m
------------------------------------------------------------
------------------------------------------------------------
--------------------------------------------------------MK--
------------MDPG---------NFAI---ET---------FLFC-------------
---QITVGMF------------GNSSILFYYIILIFTE---K-----HLTSKDL-IIEHL
-------TFANYLTVILRGFPQTM------------SYFGFKNFLDDMGCKLIVYISRI-
---TRGVSLYALCLLSCF-------QAITTSPNNS-RWI-KLKYRAT------KYIGPSC
SVS---------CLVHLLLNILTPLRESGTNYKKNATN-RLSYGYCSLF-ASDSVATTLY
ISLVCFSDVFCL-----------GLMA-CSSISMVSILYRHERQ----VKHIHSAQYF--
---LKVYPEDRATQTILILLCTFVI---SYSFSSIVAIIRTY------------LNYP--
--VIW-----------GVN------------------IFTSLEI----------------
---F--FP-----------------------M-F--C---P--------------FV---
--------L-------------------------------ITN------MRSS-------
----S-NLFLPCL-------------------------GKR-------------------
------------------------------------------------------------
------------------------------------------------------------
-------------
>79-p
---------------------------------------------------MCYLQEQTH
TVVMACE--------------TC-------------------------------------
---------------------SLR----------PL------HFW------KIDIGMK--
------------MDPG---------NFAI---ET---------FLFC-------------
---QITVGMF------------GNSSILFYYIILIFTE---K-----HLTPKDL-IIEHL
-------TFANCLTIILRGYPQTM------------TYFGFKNFLDDMGCKLIVYISRI-
---TRGMSLYAMCLLSCF-------QAITISPNNS-KWI-KLKYRAT------KYIGPSC
SVS---------WLVHLLLNILTPLRVSGPNYKKNATN-RLNYGYCSLF-ASGSVATTLY
ISLVCFSDVLCL-----------CLLA-CSSVSMVSILYKHKRQ----VKHIHSAQHF--
---LNISPEDRATQTILILLCTFVI---SYSFSSIVAIIRTC------------LKYP--
--VIW-----------GVN------------------IITSLEI----------------
---F--FP-----------------------I-F--C---P--------------FV---
--------L-------------------------------ITN------MKSS-------
----S-SLFLPCL-------------------------GKR-------------------
------------------------------------------------------------
------------------------------------------------------------
-------------
>81-s
------------------------------------------------MQHFTRIHLHVR
VRNL--------------------------------------------------------
------------------------------------------------------LGMK--
------------MTSI---------NLPM---GI---------FLFF-------------
---QILMGIF------------GNSSILFYYVIFIFSG---K-----YLMPKDM-IIEHV
-------TLSNCLSLISKGIPQTL------------SDFGFKNFLGDIGCKVIMYIYRV-
---TRGMSLYAMCLLSCF-------QAITISPSNS-KWI-MLKHRAT------KYIGSSC
LVS---------WLVNLLLNIMMLVKVTVPHLQQK-------------------------
------CD-------------------------------KHK------------------
------------------------------------------------------------
------------------------------------------------------------
------------------------------------------------------------
------------------------------------------------------------
------------------------------------------------------------
------------------------------------------------------------
------------------------------------------------------------
-------------
>74.8-s
------------------------------------------------------------
------------------------------------------------------------
------------------------------------------------------------
------------------------------------------------------------
------------------------------------------------------------
------------------------------------------------------------
------MSLYAMCLLSCF-------QAITISPNYS-RWM-MFKHRAT------KYLGPSC
SLS---------WLVQLFLNILAAARVSGPHYNKNTTN-RMNLGYCSSF-ASGNFATALY
LFLLCFCDGLCL-----------GLMA-YSSVSMVSILYRHKKQ----VKHIHSAQHF--
---LKVSPEDRATQTILILVCTFVL---SYSYSSILIIFTTY------------SKYP--
--MLWWLSSEFIKKYPRMSGHGRDPSLTIYFQGCTTNFMYFDHI----------------
---C--EG-----------------------E-IV-C---Q--------------KVD--
--QLPRSDI-------------------------------MTH------VDSG-------
------N-----------------------------------------------------
------------------------------------------------------------
------------------------------------------------------------
-------------
>82-c
------------------------------------------------------------
------------------------------------------------------------
------------------------------------------------------------
------------MKPE---------NMVM---GI---------VFIL-------------
---QTTVGIL------------VNSSVLLHYLIPGFTG---K-----GLKLKTL-IVKHL
-------TLANSLSIISRGIPQIM------------AEFGMKYFLDDIGCKLVLYLYRV-
---SRGGSLYTTCLLSCF-------QATIISSSST-KWM-KFKHKAI------KYMGPSC
SLS---------WPMHLLLNVMILVAVTSSSNRRNATK-KLTYVYCSAS-VSGTVATPLY
MLLLSFTDVLCL-----------SLMS-WASVFMLSILHRHKRQ----VQYIHGAQHS--
---LRVSPEARATQTILILACTFVT---FYSISSIMVLYSAL------------FGNP--
--GLW-----------VIN------------------IISGLET----------------
---C--YP-----------------------I-F--C---S--------------FV---
--------L-------------------------------ICN------NSSA-------
----S-RLYLPCW-------------------------WKH-------------------
------------------------------------------------------------
------------------------------------------------------------
-------------
>82.2-s
------------------------------------------------------------
------------------------------------------------------------
------------------------------------------------------------
------------MKPE---------NMVM---GI---------VFIL-------------
---QTTVGIL------------VNSSVLLHYLVPGFTG---K-----GLKLKTL-IVKHL
-------TLANSLSIISRGIPQIM------------AEFGMKYFLDDIGCKLVLYLYRV-
---SRGVSLYTTCLLSCF-------QAAIISSSTT-KWM-KFKHKAI------KYMGPSC
SLS---------WPMNLLLNVMILVTVTSSSNRRNATK-KLTYGYCSAS-VSGTIATPLY
MLLLSFTDVLCL-----------SLMS-WASVFMLSILHRHKRQ----VQYIHGAQHS--
---LRVSPEARATQTILILACTFVT---FYSISSIMVLYSAL------------FGNP--
--GLW-----------VIN------------------IISVLET----------------
---C--YP-----------------------I-F--C---S--------------FV---
--------L-------------------------------ISN------NSSA-------
----S-RLYLHCW-------------------------WKR-------------------
------------------------------------------------------------
------------------------------------------------------------
-------------
>82-x
------------------------------------------------------------
------------------------------------------------------------
------------------------------------------------------------
------------MKPE---------NMVM---GI---------VFIL-------------
---QTTVGIL------------VNSSVLLHYLVPGFTG---K-----GLKLKTL-IVKHL
-------TLANSLSIISRGIPQIM------------AEFGMKYFLDDIGCKLVLYLYRV-
---SRGVSLYTTCLLSCF-------QATIISSSTT-KWM-KFKHKAI------KYMGPSC
SLS---------WPLNLLLNVMILVTVTSSSNRRNATK-KLTYGYCSAS-VSGTIATPLY
MLLLSFTDVLCL-----------SLMS-WASVFILSILHRHKRQ----VQYIHGAQHS--
---LRVSPEARATQTILILACTFVT---FYSISSIMVLYSAL------------FGNP--
--GLW-----------VIN------------------IISVLET----------------
---C--YP-----------------------I-F--C---S--------------FV---
--------L-------------------------------ISN------NSSA-------
----S-RLYLHCW-------------------------WKR-------------------
------------------------------------------------------------
------------------------------------------------------------
-------------
>82.2-m
------------------------------------------------------------
------------------------------------------------------------
---------------------------------------------------------K--
------------MKPE---------NMVM---GI---------VFIL-------------
---QTTVGIL------------VNSSVLLHYLVPGFTG---K-----GLKLKTL-IVKHL
-------TLANSLSIISRGIPQIM------------AEFGMKYFLDDIGCKLVLYLYRV-
---SRGVSLYTTCLLSCF-------QAAIISSSTT-KWM-KFKHKAI------KYMGPSC
SLS---------WPMNLLLNVMILVTVTSSSNRRNATK-KLTYGYCSAS-VSGTIATPLY
MLLLSFTDVLCL-----------SLMS-WASVFMLSILHRHKKQ----VQYIHGVQHF--
---LRVSPEARATQTILILACTFVT---FYSISSIMVLYSAL------------FGNP--
--GLW-----------VIN------------------IISVLET----------------
---C--YP-----------------------I-F--C---S--------------FV---
--------L-------------------------------ISN------NSSA-------
----S-RLYLHCW-------------------------WKR-------------------
------------------------------------------------------------
------------------------------------------------------------
-------------
>82.3-m
------------------------------------------------------------
------------------------------------------------------------
------------------------------------------------------------
------------MKPE---------NMVM---GI---------VFIL-------------
---QTTVGIL------------VNSSVLLHYLVPGFTG---K-----GLKLKTL-IVKHL
-------TLANSLSIISRGIPQIM------------AEFGMKYFLDDIGCKLVLYLYRV-
---SRGVSLYTTCLLSCF-------QAAIISSSTT-KWM-KFKHKAI------KYMGPSC
SLS---------WPMNLLLNVMILVTVTSSSNRRNATK-KLTYGYCSAS-VSGTIATPLY
MLLLSFTDVLCL-----------SLMS-WASVFMLSILHRHKKQ----VQYIHGVQHF--
---LRVSPEARATQTILILACTFVT---FYSISSIMVLYSAL------------FGNP--
--GLW-----------VIN------------------IISVLET----------------
---C--YP-----------------------I-F--C---S--------------FV---
--------L-------------------------------ISN------NSSA-------
----S-RLYLHCW-------------------------WKR-------------------
------------------------------------------------------------
------------------------------------------------------------
-------------
>82.1-m
------------------------------------------------------------
------------------------------------------------------------
------------------------------------------------------------
------------------------------------------------------------
------------------------------------------------------------
------------------------------------------------------------
--------------------------------------M-KFKHKAI------KYMGPSC
SLS---------WPMNLLLNVMILVTVTSSSNRRNATK-KLTYGYCSAS-VSGTIATPLY
MLLLSFTDVLCL-----------SLMS-WASVFMLSILHRHKKQ----VQYIHGVQHF--
---LRVSPEARATQTILILACTFVT---FYSISSIMVLYSAL------------FGNP--
--GLW-----------VIN------------------IISVLET----------------
---C--YP-----------------------I-F--C---S--------------FV---
--------L-------------------------------ISN------NSSA-------
----S-RLYLHCW-------------------------WKR-------------------
------------------------------------------------------------
------------------------------------------------------------
-------------
>82.1-s
------------------------------------------------------------
------------------------------------------------------------
------------------------------------------------------------
---------------------------------M---------LYIV-------------
---KP----------------------------PGYS-----------IKVK--------
------------------------------------------------------------
--------------------------------------Y-KFTPNVI------KYMGPSC
SLS---------WPMNLLLNVMILVTVTSSSNRRNATK-KLTYGYCSAS-VSGTIATPLY
MLLLSFTDVLCL-----------SLMS-WASVFMLSILHRHKRQ----VQYIHGAQHS--
---LRVSPEARATQTILILACTFVT---FYSISSIMVLYSAL------------FGNP--
--GLW-----------VIN------------------IISVLET----------------
---C--YP-----------------------I-F--C---S--------------FV---
--------L-------------------------------ISN------NSSA-------
----S-RLYLHCW-------------------------WKR-------------------
------------------------------------------------------------
------------------------------------------------------------
-------------
>84-c
------------------------------------------------------MNTHLN
AFFLGV------------------------------------------------------
------------------------------------------LMWLN----MFIPGEK--
-----------NMAPE---------NLPV---GI---------LFFS-------------
---QTAVGIL------------GNWSILLHYVTSVING---K-----SLMPKDQ-ILKHL
-------TLANSLVIISRVTPHIM------------VQLGLQYLLDDLLCKLTLYSNRV-
---SRGISLHCTCLLSCF-------QAITISLSHS-RLM-ALTHSVS------KYMIQFC
SIS---------WLLHLLLNIKTAIDVIGPNTIKNVTR-KIMLGYCSAF-AFSNGVTGLH
LFFVCFTDGLCL-----------SIMV-WASIFMVKILYRHKSQ----LQYIHSAHHP--
---LRVSPEDKATKTILILVCTFVL---SYSMSFILIIYTVV------------FDNP--
--RLW-----------IIN------------------IFTFLDT----------------
---C--FP-----------------------T-F--C---P--------------FI---
--------L-------------------------------ISN------NQST------P
------KNPLPCC-------------------------SRRNL-----------------
------------------------------------------------------------
------------------------------------------------------------
-------------
>84.1-s
------------------------------------------------------MNTHLN
AFFLGV------------------------------------------------------
------------------------------------------LMWLN----LSIPGEK--
-----------NMAPE---------NLPV---GI---------LFFS-------------
---QTAVGIL------------GNWSILLHYVTSVITG---K-----SLMPKDQ-ILKHL
-------TLANSLVIISRVTPHIM------------VQLGLQYLLDDLLCKLTLYSNRV-
---SRGISLHCTCLLSCF-------QAITISLSHS-RLM-TLTHSVS------KYMIQFC
SIS---------WLLHLLLNIKTAIDVIGPNTIKNVTR-KIMLGYCSAF-SFSNGVTGLH
LFFVCFTDGLCL-----------SIMV-WASIFMVKILYRHKSQ----LQYIHSAHHP--
---LRVSPEDKATKTILILVFTFVL---SYSMSFILIIYTVV------------FDNP--
--RLW-----------IIN------------------IFTFLDT----------------
---C--FP-----------------------T-F--C---P--------------FI---
--------L-------------------------------ISN------NQST------P
------KNALPCC-------------------------SRRNL-----------------
------------------------------------------------------------
------------------------------------------------------------
-------------
>84.1-m
------------------------------------------------------------
------------------------------------------------------------
------------------------------------------------------------
------------MAPE---------NLPV---GI---------LFFS-------------
---QTAVGIL------------GNWSILLHYVTSVITG---K-----SLMPKDQ-ILKHL
-------TLANSLVIISRVTPHIM------------VQLGLQYLLDDLLCKLTLYSNRV-
---SRGISLHCTCLLSCF-------QAITISLSHS-RLM-TLTHSVS------KYMIQFC
SIS---------WLLHLLLNIKTAIDVIGPNTIKNVTR-KIMLGYCSAF-AFSNGVTGLH
LFFVCFTDGLCL-----------SIMV-WASIFMVKILYRHKSQ----LQYIHSAHHP--
---LRVSPEDKATKTILILVFTFVL---SYSMSFILIIYTVV------------FDNP--
--RLW-----------IIN------------------IFTFLDT----------------
---C--FP-----------------------T-F--C---P--------------FI---
--------L-------------------------------ISN------NQST------P
------KNALPCC-------------------------SRRNL-----------------
------------------------------------------------------------
------------------------------------------------------------
-------------
>84-x
------------------------------------------------------------
------------------------------------------------------------
------------------------------------------------------------
------------MAPE---------NLPV---GI---------LFFS-------------
---QTAVGIL------------GNWSILLHYVTSVITG---K-----SLMPKDQ-ILKHL
-------TLANSLVIISRVTPHIM------------VQLGLQYLLDDLLCKLTLYSNRV-
---SRGISLHCTCLLSCF-------QAITISLSHS-RLM-TLTHSVS------KYMIQFF
SIS---------WLLHLLLNIKTAIDVIGPNTIKNVTR-KIMLGYCSAF-AFSNGVTGLH
LFFVCFTDGLCL-----------SIMV-WASIFMVKILYRHKSQ----LQYIHSAHHP--
---LRVSPEDKATKTILILVFTFVL---SYSMSFILIIYTVV------------FDNP--
--RLW-----------IIN------------------IFTFLDT----------------
---C--FP-----------------------T-F--C---P--------------FI---
--------L-------------------------------ISN------NQST------P
------KNALPCC-------------------------SRRNL-----------------
------------------------------------------------------------
------------------------------------------------------------
-------------
>84-z
------------------------------------------------------------
------------------------------------------------------------
------------------------------------------------------------
------------MAPE---------NLPV---GI---------LFFS-------------
---QTAVGIL------------GNWSILLHYVTSVITG---K-----SLMPKDQ-ILKHL
-------TLANSLVIISRVTPHIM------------VQLGLQYLLDDLLCKLTLYSNRV-
---SRGISLHCTCLLSCF-------QAITISLSHS-RLM-TLTHSVS------KYMIQFF
SIS---------WLLHLLLNIKTAIDVIGPNTIKNVTR-KIMLGYCSAF-AFSNGVTGLH
LFFVCFTDGLCL-----------SIMV-WASIFMVKILYRHKSQ----LQYIHSAHHP--
---LRVSPEDKATKTILILVFTFVL---SYSMSFILIIYTVV------------FDNP--
--RLW-----------IIN------------------IFTFLDT----------------
---C--FP-----------------------T-F--C---P--------------FI---
--------L-------------------------------ISN------NQST------P
------KNALPCC-------------------------SRRNL-----------------
------------------------------------------------------------
------------------------------------------------------------
-------------
>84.2-m
------------------------------------------------------------
------------------------------------------------------------
-------------------------------------------MWLN----LFIPGEK--
-----------NMAPE---------NLPV---GI---------LFFS-------------
---QTAVGIL------------GNWSILLHYVTSVITG---K-----SLMPKDQ-ILKHL
-------TLANSLVIISRVTPHIM------------VQLGLQYLLDDLLCKLTLYSNRV-
---SRGISLHCTCLLSCF-------QAITISLSHS-RLM-TLTHSVS------KYMIQFC
SIS---------WLLHLLLNIKTAIDVIGPNTIKNVTR-KIMLGYCSAF-AFSNGVTGLH
LFFVCFTDGLCL-----------SIMV-WASIFMVKILYRHKSQ----LQYIHSAHHP--
---LRVSPEDKATKTILILVFTFVL---SYSMSFILIIYTVV------------FDNP--
--RLW-----------IIN------------------IFTFLDT----------------
---C--FP-----------------------T-F--C---P--------------FI---
--------L-------------------------------ISN------NQST------P
------KNALPCC-------------------------SRRNL-----------------
------------------------------------------------------------
------------------------------------------------------------
-------------
>84-p
------------------------------------------------------------
------------------------------------------------------------
------------------------------------------------------------
------------MAPE---------NLPV---GI---------LFFS-------------
---QTAVGIL------------GNWSILLHYVMSIITG---K-----SLMPKDQ-ILKHL
-------TLANSLVIISRVTPHIM------------VQLGLQYLLDDLLCKLTLYSNRV-
---SRGISLHCTCLLSCF-------QAITINLSHS-RLM-TLTHFVS------KYMIQFC
SIS---------WLLHLLLNIKTAVDVIGPNTIKNVTR-KIMLGYCSAF-AFGNGVTGLH
LFFVCFTDGLCL-----------SIMV-WASIFMVKILYRHKSQ----LHYIHSAHHL--
---LRVSPEDRATKTILILVCTFVL---SYSMSFILIIYTVV------------FDNP--
--RLW-----------IIN------------------IFTFLDT----------------
---C--FP-----------------------T-F--C---P--------------FI---
--------L-------------------------------ISN------NQST------P
------KNPLSCC-------------------------SRRIFIMVT------------C
VLC---------------------------------------------------------
------------------------------------------------------------
-------------
>84.2-s
------------------------------------------------------------
------------------------------------------------------------
------------------------------------------------------------
------------MAPE---------NLPV---GI---------LFFS-------------
---QTAVGIL------------GNWSILLHYVTSVITG---K-----SLMPKDQ-ILKHL
-------TLANSLVIISRVTPHIM------------VQLGLQYLLDDLLCKLTLYSNRV-
---SRGISLHCTCLLSCF-------QAITISLSHS-RLM-TLTHSVS------KYMIQFC
SIS---------WLLHLLLNIKTAIDVIGPNTKK--------------------------
----------C-----------------------------------------HQENH---
----------------------------------VGILFSIF------------FQQW--
--CYW-------------------------------------------------------
-------P-----------------------T-FVLC---L--------------FH---
------------------------------------------------------------
------------------------------------------------------------
------------------------------------------------------------
------------------------------------------------------------
-------------
>84.3-s
------------------------------------------------------------
------------------------------------------------------------
------------------------------------------------------------
------------MAPE---------NLPV---GI---------LFFS-------------
---QTAVGIL------------GNWSILLHYVTSVITG---K-----SLMPKDQ-ILKHL
-------TLANSLVIISRVTPHIM------------VQLGLQYLLDDLLCKLTLYSNRV-
---SRGISLHCTCLLSLLPSNHNQPQSLQADDTYT-LCL-KIHDSVL------LYKLAST
SASKHQDSYRCDWTKYY---------------KK--------------------------
----------C-----------------------------------------HQENH---
----------------------------------VGILFSIF------------FQQW--
--CYW-------------------------------------------------------
-------P-----------------------T-FVLC---L--------------FH---
------------------------------------------------------------
------------------------------------------------------------
------------------------------------------------------------
------------------------------------------------------------
-------------
>235-c
-M---------------ELKSVP-----------------------LKRSSAV-CFTLQS
ASRV------------------CK------------------------------GN----
---------------------SVS----------RM---------------WVQSSGN--
----------DGMTAR---------NMAL---GI---------IFLS-------------
---QTALGLL------------GNSSVFFNYLLLYFSR---Y-----KLNSTDW-MLNYL
-------VVANFLTLLCKGVPQTM------------AAFGLKDFLSDFGCNLLFYIHKM-
---GRGTCICSSSLMSAF-------QAITISNRNF-MWE-EFKTKSS------KFSGFFL
CLC---------CILNILMSTYNLFYMTGKLGHRNMTI-IQDFGFC-SV-CLDKTGQILH
TIFLPLPDVVYL-----------GLLV-WASISTVLILHRHKQR----LEHIPRNKHS--
---SQSSTESRVIKTILLQLSTFML---FYIISCLFQLFLSF------------LHNP--
--SWL-----------LIN------------------ISIVISG----------------
---C--FP-----------------------A-V--S---P--------------FL---
--------L-------------------------------MNQ-------YSI------A
----S-SHCVP---------------------------CMRN------------------
------------------------------------------------------------
------------------------------------------------------------
-------------
>235.1-s
ML---------------SVPHLP-----------------------LHDSQ---------
------------------------------------------------------------
----------------------------------------------------VQPSGN--
----------DGMTAR---------NMAL---GI---------IFLS-------------
---QTALGLL------------GNSSVFFNYLLLYFSS---Y-----KLNSTDW-MLNYL
-------VVANFLTLLCKGVPHIM------------AAFGLKDFLSDFGCNLLFYIHKM-
---GRGTCICSSSLMSVF-------QAITISNRNF-MWK-EFKAKSS------KFSGFFL
CLC---------CTLNILMSTYNLFYMTGKLGHRNMTI-IQDFGFC-SV-CLDKTGQILH
TIFLPVPDVVYL-----------GLLV-WTSISTVLILHRHKQR----LEHIPRNKHS--
---SQSSTESRVIKTILLQLSTFML---CYIISCLFQLFLSF------------LHNP--
--SWL-----------LIN------------------ISIVISG----------------
---C--FP-----------------------A-V--S---P--------------FL---
--------L-------------------------------MNH-------YSI------A
----S-SHCVP---------------------------CMRNWQNLI-------------
------------------------------------------------------------
------------------------------------------------------------
-------------
>235-m
ML---------------SVPHLP-----------------------LHDSQ---------
------------------------------------------------------------
----------------------------------------------------VQPSGN--
----------DGMTAR---------NMAL---GI---------IFLS-------------
---QTALGLL------------GNSSVFFNYLLLCFSR---Y-----KLNSTDW-MLNYL
-------VVANFLTLLCKGVPQTM------------AAFGLKDFLSDFGCNLLFYIHKM-
---GRGTCICSSSLMSVF-------QAITISNRNF-MWK-EFKAKSS------KFSGFFL
CLC---------CTLNILMSTYNLFYMTGKLGHRNMTI-IQDFGFC-SV-CLDKTGQILH
TIFLPLPDVVYL-----------GLLV-WTSISTVLILHRHKQR----LEHIPRNKHS--
---SQSSTESRVIKTILLQLSTFML---CYIISCLFQLFLSF------------LHNP--
--SWL-----------LIN------------------ISIVISG----------------
---C--FP-----------------------A-M--S---P--------------FL---
--------L-------------------------------MNH-------YSI------A
----S-SHCVP---------------------------CMRNWQNLI-------------
------------------------------------------------------------
------------------------------------------------------------
-------------
>235-z
ML---------------SVPHLP-----------------------LHDSQ---------
------------------------------------------------------------
----------------------------------------------------VQPSGN--
----------DGMTAR---------NMAL---GI---------IFLS-------------
---QTALGLL------------GNSSVFFNYLLLYFSR---Y-----KLNSTDW-MLNYL
-------VVANFLTLLCKGVPQTM------------AAFGLKDFLSDFGCNLLFYIHKM-
---GRGTCICSSSLMSVF-------QAITISNRNF-MWK-EFKAKSS------KFSGFFL
CLC---------CTLNILMSTYNLFYMTGKLGHRNMTI-IQDFGFC-SV-CLDKTGQILH
TIFLPLPDVVYL-----------GLLV-WTSISTVLILHRHKQR----LEHIPRNKHS--
---SQSSTESRVIKTILLQLSTFML---CYIISCLFQLFLSF------------LHNP--
--SWL-----------LIN------------------ISIVISG----------------
---C--FP-----------------------A-M--S---P--------------FL---
--------L-------------------------------MNH-------YSI------A
----S-SHCVP---------------------------CMRNWQNLI-------------
------------------------------------------------------------
------------------------------------------------------------
-------------
>235-x
------------------------------------------------------------
------------------------------------------------------------
------------------------------------------------------------
------------MTAR---------NMAL---GI---------IFLS-------------
---QTALGLL------------GNSSVFFNYLLLYFSR---Y-----KLNSTDW-MLNYL
-------VVANFLTLLCKGVPQTM------------AAFGLKDFLSDFGCNLLFYIHKM-
---GRGTCICSSSLMSFF-------QAIIISNRNF-MWK-EFKAKSS------KFSGFFL
CLC---------CTLNILMSTYNLFYMTGKLGHRNMTI-IQDFGFC-SV-CLDKTGQILH
TIFLPLPDVVYL-----------GLLV-WTSISTVLILHRHKQR----LEHIPRNKHS--
---SQSSTESRVIKTILLQLSTFML---CYIISCLFQLFLSF------------LHNP--
--SWL-----------LIN------------------ISIVISG----------------
---C--FP-----------------------A-M--S---P--------------FL---
--------L-------------------------------MNH-------YSI------A
----S-SHCVP---------------------------CMRNWQNLI-------------
------------------------------------------------------------
------------------------------------------------------------
-------------
>235.3-s
-M---------------ELKSVP-----------------------LKRSSAV-CFTLQS
ASRV------------------CK------------------------------GN----
---------------------SVS----------RM---------------WVQPSGN--
----------DGMTAR---------NMAL---GI---------IFLS-------------
---QTALGLL------------GNSSVFFNYLLLYFSS---Y-----KLNSTDW-MLNYL
-------VVANFLTLLCKGVPHIM------------AAFGLKDFLSDFGCNLLFYIHKM-
---GRGTCICSSSLMSVF-------QAITISNRNF-MWK-EFKAKSS------KFSGFFL
CLC---------CTLNILMSTYNLFYMTGKLGHRNMTI-IQDFGFC-SV-CLDKTGQILH
TIFLPVPDVVYL-----------GLLV-WTSISTVLILHRHKQR----LEHIPRNKHS--
---SQSSTESRVIKTILLQLSTFML---CYIISCLFQLFLSF------------LHNP--
--SWL-----------LIN------------------ISIVISG----------------
---C--FP-----------------------A-V--S---P--------------FL---
--------L-------------------------------MNH-------YSI------A
----S-SHCVP---------------------------CMRNWQNLI-------------
------------------------------------------------------------
------------------------------------------------------------
-------------
>235.2-s
ML---------------SVPHLP-----------------------LHDSQ---------
------------------------------------------------------------
----------------------------------------------------VQPSGN--
----------DGMTAR---------NMAL---GI---------IFLS-------------
---QTALGLL------------GNSSVFFNYLLLYFSS---Y-----KLNSTDW-MLNYL
-------VVANFLTLLCKGVPHIM------------AAFGLKDFLSDFGCNLLFYIHKM-
---GRGTCICSSSLMSVF-------QAITISNRNF-MWK-EFKAKSS------KFSGFFL
CLC---------CTLNILMSTYNLFYMTGKLGHRNMTI-IQDFGFC-SV-CLDKTGQILH
TIFLPVPDVVY-------------------------------------LEHIPRNKHS--
---SQSSTESRVIKTILLQLSTFML---CYIISCLFQLFLSF------------LHNP--
--SWL-----------LIN------------------ISIVISG----------------
---C--FP-----------------------A-V--S---P--------------FL---
--------L-------------------------------MNH-------YSI------A
----S-SHCVP---------------------------CMRNWQKPD------------M
IRNI--------------------------------------------------------
------------------------------------------------------------
-------------
>236.1-c
------------------------------------------------------------
------------------------------------------------------------
------------------------------------------------------------
---------------------------------M---------IFIC-------------
---LTIIGIL------------GNFTLLYHYIYFYLTR---Y-----RLRSTDW-ILIHL
-------IVANILTVLCKGVPQTI------------SSFGFTDFLNDIGCKLVSSLHRV-
---GRGASIGSTSLLSVF-------QAIVISPRNS-RDS-ELKVRTH------KCICCSV
YLN---------WVIYLLISSVNLVHMRARYGNESTNN-LKSFIYCYSV-HHDPTSDILY
ATLLSGPEVILL-----------GLML-WASGSMVLTLYRHKQM----MQYISRTSLS--
---SRSSPESRATKTILLLVCTFVS---FYTISSACQSFGAL------------LYNP--
--KWS-----------LVN------------------MTAMTSL----------------
---L--FP-----------------------T-V--C---P--------------FL---
--------H-------------------------------MSQ-------DSR------I
----S-SYL------------------------------KRNIHFP--------------
------------------------------------------------------------
------------------------------------------------------------
-------------
>236.2-c
------------------------------------------------------------
------------------------------------------------------------
------------------------------------------------------------
------------MEAS---------ELSI---RM---------VFIF-------------
---LTTIGIL------------GNFTLLYHYIYFYLTR---Y-----RLRSTDW-ILIHL
-------IVANILTVLCKGVPQTI------------SSFGFTDFLNDIGCKLVSSLHRV-
---GRGASIGSTSLLSVF-------QAIVISPRNS-RDS-ELKVRTH------KCICCSV
YLN---------WLIYLFINSVNLVYLRARNGNESTTN-LKSFFFCYSV-RHDPTSDILY
ATLLSSPEVILL-----------GLML-WASGSMVLTLYRHKQM----MQYISRTSLS--
---SRSSPESRATKTILLLVCTFVS---FYTISSACQSFGAL------------LYNP--
--KWS-----------LVN------------------MTAMTSL----------------
---L--FP-----------------------T-V--C---P--------------FL---
--------H-------------------------------MSQ-------DSR------I
----S-SYL------------------------------KRNIHFP--------------
------------------------------------------------------------
------------------------------------------------------------
-------------
>236-s
------------------MDSFR-----------------------IENGDCVSTFTLPC
RIL---------------------------------------------------------
----------------------------------------------------SLRTRT--
----------DSMEAS---------ELSI---GM---------IFIC-------------
---LTIIGIL------------GNLTLLYHYIYFYLTR---Y-----RLRSTDW-ILIHL
-------IVANILTVLCKGVPQTI------------SSFGFTDFLNDIGCKLVSSLLRV-
---GRGAGIGSTSFLSVF-------QAIIISPRNS-RNS-ELKVRTH------KCICCSV
YLN---------WVIYLLISSVNLVHMRARYGNESTTN-LKSFIYCYSV-RHDPTSDILY
ATLLSGPEVLLL-----------GLML-WASGSMVLTLYRHKQM----MQYMSRTSLS--
---SRSSPESRATKTILLLVCTFVS---FYTISSVCQSFGAL------------LYNP--
--SWF-----------LVT------------------MTAMSSL----------------
---L--FP-----------------------I-V--C---P--------------FL---
--------L-------------------------------MSQ-------DSR------I
----F-S-----------------------------------------------------
------------------------------------------------------------
------------------------------------------------------------
-------------
>236-x
------------------MDSFR-----------------------IENGDCVSTFTLPC
RIL---------------------------------------------------------
----------------------------------------------------SLRTRT--
----------DSMEAS---------ELSI---GM---------IFIS-------------
---LTITGIL------------GNLTLLYHYIYFYLTR---Y-----RLRSTDW-ILIHL
-------IVANILTVLCKGVPQTI------------SLFGFTDFLNDIGCKLVCSLRRV-
---GRGAGIGSTSFLSVF-------QAIIISPRNS-RNS-ELKVRTH------KCICCSV
YLN---------WVIYLLISSVNLVHMRARYGNESTTN-LKSFIYCYSV-RHDPTSDILY
ATLLSGPEVLLL-----------GLML-WASGSMVLTLYRHKQT----MQYMSRTSLS--
---SRSAPESRATKTILLLVCTFVS---FYTISSVCQSFGAL------------LYNP--
--SWF-----------LVN------------------MTAMSSL----------------
---L--FP-----------------------T-V--C---P--------------FL---
--------L-------------------------------MSQ-------DSR------I
----S-S-----------------------------------------------------
------------------------------------------------------------
------------------------------------------------------------
-------------
>236-z
------------------MDSFR-----------------------IENGDCVSTFTLPC
RIL---------------------------------------------------------
----------------------------------------------------SLRTRT--
----------DSMEAS---------ELSI---GM---------IFIS-------------
---LTITGIL------------GNLTLLYHYIYFYLTR---Y-----RLRSTDW-ILIHL
-------IVANILTVLCKGVPQTI------------SLFGFTDFLNDIGCKLVCSLRRV-
---GRGAGIGSTSFLSVF-------QAIIISPRNS-RNS-ELKVRTH------KCICCSV
YLN---------WVIYLLISSVNLVHMRARYGNESTTN-LKSFIYCYSV-RHDPTSDILY
ATLLSGPEVLLL-----------GLML-WASGSMVLTLYRHKQM----MQYMSRTSLS--
---SRSAPESRATKTILLLVCTFVS---FYTISSVCQSFGAL------------LYNP--
--SWF-----------LVN------------------MTAMSSL----------------
---L--FP-----------------------T-V--C---P--------------FL---
--------L-------------------------------MSQ-------DSR------I
----S-S-----------------------------------------------------
------------------------------------------------------------
------------------------------------------------------------
-------------
>236-m
------------------MDSFR-----------------------IENGDCVSTFTLPC
RIL---------------------------------------------------------
----------------------------------------------------SLRTRT--
----------DNMEAS---------ELSI---GI---------IFIS-------------
---LTIIGIL------------GNVTLLYHYTYFYLTR---Y-----KLRSTDW-ILIHL
-------IVANILTVLCKGVPQTI------------SSFGFKDFLNDIGCKLVSSLHRV-
---GRGTGIGSTSFLSVF-------QAIIISPRNS-RDS-ELKVRTH------KCICCSV
YLN---------WVIYLLISSVNLVHMRARYGNESTTN-LKSFIYCYSV-RHDPTSDILY
ATLLSGPEVLLL-----------GLML-WASGSMVLTLYRHKQM----MQYMSRTSLS--
---SRSSPESRATKTILLLVCTFVS---FYTISSVCQSFGAL------------LYNP--
--KWS-----------LVN------------------ITAMSSL----------------
---L--FP-----------------------T-V--C---P--------------FL---
--------L-------------------------------MSQ-------DSR------I
----S-SYL------------------------------KRNIHFP--------------
------------------------------------------------------------
------------------------------------------------------------
-------------
>236-p
------------------------------------------------------------
------------------------------------------------------------
------------------------------------------------------------
------------MEAS---------ELSI---GM---------IFTS-------------
---LTIIGIL------------GNFTLLYHYMYIYITR---Y-----RIRSTDW-ILIHL
-------IVANILTLLCKGVPQTI------------YSFGFKDFLDDIGCKLVSSFHRV-
---GRGAGIGSTSFLSVF-------QAIIIRPRNS-RDS-ELKVRTH------ECICCSV
YLN---------WVIYLLISSINLVHMRAKHGNESTAN-LKSFMYCYSV-RHDPTSDILY
TTLLSGPEVLLL-----------GLML-WASGSMVLTLYMHKQM----MQYMSRSSLS--
---SRYSPVSRATKTILLLVCTFVS---FYTISCLCQSFGAL------------LYNP--
--SWF-----------VVN------------------ITAMSSL----------------
---L--FP-----------------------A-L--C---P--------------FL---
--------L-------------------------------MSQ-------DSR------I
----S-SYL------------------------------KRNRHFP--------------
------------------------------------------------------------
------------------------------------------------------------
-------------
>233/236-p
------------------------------------------------------------
------------------------------------------------------------
------------------------------------------------------------
------------MATC---------ELAV---GV---------IFLS-------------
---QTVIGVL------------GNFSLLCHYLFLYLIG---Y-----RLLSTDW-IVMHL
-------TVANILTLLCKGVPQTI------------AGFGSKDFLNDIGCKLVFSFHRV-
---GRSVGVGSTSFLSVF-------QAIIIRLRNT-RSS-DFKVKTH------KCICYSV
YLS---------WLIHFFISSVNLMHMRAKYINETTTE-LKSFLYCYWD-CHDKTRDILY
AALLLAPDIIFL-----------GLMV-WASSCMVLTLYRHKQK----MQQMPRNKMS--
---SKSSPESRATKTILLLVCTFVS---FYTLSSLCQLFGAL------------LYKP--
--SWS-----------LVN------------------VTAMASL----------------
---L--FP-----------------------T-V--C---P--------------FL---
--------L-------------------------------MSR-------DSR------V
----S-SFFLP---------------------------STRNRTFPK------------T
SEDE------------------------------IN------------------------
------------------------------------------------------------
-------------
>233-p
------------------------------------------------------------
------------------------------------------------------------
------------------------------------------------------------
------------MDTS---------ELSV---GV---------IILC-------------
---QTLIGVL------------ANSSLLYHYMFLYLTR---D-----RLRSTDW-ILMHL
-------IAANILTVLFKGIPQTM------------AAFGLKDFLNDIGCKLIFSFRRI-
---GRGVCIGSTSFLSVY-------QAIMISPRDS-RYS-ELKLKMH------KCIGYSV
YLN---------WVMHFIISSVNFVHMRAKYSNESTTN-LKSFIYCYAV-RHDPTSDILY
AALVSSPDILLL-----------GLMI-YASGFMVLTLYRHKQR----MQQMPRINVS--
---SKSSPASRATKTILLLVSIFVS---CYTISTICQLLATL------------MLNP--
--SWS-----------LAN------------------VAAMSSL----------------
---V--FP-----------------------T-V--C---P--------------FL---
--------L-------------------------------VSH-------DLR------A
----S-NFCLS---------------------------LKRNI-FPK------------P
VAKS--------------------------------------------------------
------------------------------------------------------------
-------------
>233-s
------------------------------------------------------------
------------------------------------------------------------
-----------------------------------------------------MRGET--
----------DCMDAS---------ELSV---GV---------IILF-------------
---QTMIGVL------------ANSSLLYHYMFLYLTR---D-----RLRSIDW-ILVHL
-------IAANILTVLFKGIPQTI------------AAFGLKDFLNDIGCKLIFSFRRI-
---GRGVCIGSTSFLSVY-------QAIMISPRDS-RHS-ELKLKMH------KCIGYSV
YLN---------WVIHFIISSVNLVHMRAKYSNESTTN-LKSFIYCYAV-RHDPTSDILY
AALVSSPDILLL-----------GLML-YASGFMVLTLYRHKQR----MQQMPRMNVS--
---SKSTPASRATKTILLLVSIFVS---CYTISTICQLLATL------------MHNP--
--SWS-----------LAN------------------VAAMSSL----------------
---V--FP-----------------------T-V--C---P--------------FL---
--------L-------------------------------MSH-------DSR------A
----S-SFCLP---------------------------LKRNI-SPK------------P
LAKS--------------------------------------------------------
------------------------------------------------------------
-------------
>233-m
------------------------------------------------------------
------------------------------------------------------------
-----------------------------------------------------MRGGT--
----------DCMDAS---------ELSV---GV---------IILF-------------
---QTMIGVL------------ANSSLLYHYMFLYLTR---D-----RLRSIDW-ILVHL
-------IAANILTVLFKGIPQTI------------AAFGLKDFLNDIGCKLIFSFRRI-
---GRGVCIGSTSFLSVY-------QAIMISPSDS-RHS-ELKLKMH------KCIGYSV
YLN---------WVIHFIISSVNLVHMRAKYSNESTTN-LKSFIYCYAV-RHDPTSDILY
AALVSSPDILLL-----------GLML-YASGFMVLTLYRHKQR----MQQMPRMNVS--
---SKSTPASRATKTILLLVSIFVS---CYTISTICQLLATL------------MHNP--
--SWS-----------LAN------------------VAAMSSL----------------
---V--FP-----------------------T-V--C---P--------------FL---
--------L-------------------------------MSH-------DSR------A
----S-SFCLP---------------------------LKRNI-SPK------------P
LAKS--------------------------------------------------------
------------------------------------------------------------
-------------
>233-z
------------------------------------------------------------
------------------------------------------------------------
------------------------------------------------------------
------------MDAS---------ELSV---GV---------IILF-------------
---QTMIGVL------------ANSSLLYHYMFLYLTR---D-----RLRSTDW-ILMHL
-------IAANILTVLFKGIPQTI------------AAFGLKDFLNDIGCKLIFSFRRI-
---GRGVCIGSTSFLSVY-------QAIMISPRDS-RHS-ELKLKMH------KCIGYSV
YLN---------WVIHFIISSVNLVHMRAKYSNESTTN-LKSFIYCYAV-RHDPTSDILY
AALVSSPDILLL-----------GLML-YASGFMVLTLYRHKQR----MQQMPRMNVS--
---SKSTPASRATKTILLLVSIFVS---CYTISTICQLLATL------------MHNP--
--SWS-----------LAN------------------VAAMSSL----------------
---V--FP-----------------------T-V--C---P--------------FL---
--------L-------------------------------MSH-------DSR------A
----S-SFCLP---------------------------LKRNI-SPK------------P
LAKS--------------------------------------------------------
------------------------------------------------------------
-------------
>237-c
------------------------------------------------------------
------------------------------------------------------------
------------------------------------------------------------
------------MENS---------DIVI---SV---------IFLS-------------
---QTVVGIL------------GNSFLVYHYLMLYYMG---C-----RLKFTDW-ILQHL
-------IVANFLTLLCKGIPHTV------------SAFGLKNFLDDIGCKLIFYLHRI-
---GRGVSISSTCFLSVF-------QAITLSPSAS-RWT-QLKAKSP------SYIASCV
YMS---------WALSFLVNIAFPMYMRARQNNRNITR-LRVYDICSTV-HHDEVCDIIS
AVLLSIPDVVFM-----------VLML-WSSGYMVCILYRHKQR----MKHIHRSTFS--
---FRSSAEFRATKSILLLVSTFVF---FYTISCLFQINMAL------------FHNP--
--TSL-----------WVN------------------MASVVTA----------------
---C--FP-----------------------T-V--S---P--------------FL---
--------V-------------------------------ISS-----------------
------------------------------------------------------------
------------------------------------------------------------
------------------------------------------------------------
-------------
>237-s
------------------------------------------------------------
------------------------------------------------------------
------------------------------------------------------------
------------MENS---------DIVI---SV---------IFLS-------------
---QTVVGIL------------GNSFLVYHYLMLYYMG---C-----RLKFTDW-ILQHL
-------IVANFLTLLCKGIPHTV------------SAFGLKNFLNDIGCKLTFYLHRI-
---GRGVSISSTCFLSVF-------QAITISPSAS-R-T-QLKAKSP------SYIASCV
YMS---------WALSFLVNIAFPMYMRARQNNRNITR-LRVYDICSTV-HHDKVSDIIN
AVLLSIPDVVFM-----------VLMV-WSSGYMVCILYRHKQR----MKHIHRSTFS--
---FRSSAEFRATKTILLLVSTFVI---FYTISCLFQINLAL------------FHNP--
--TSL-----------WVN------------------MASVVTA----------------
---C--FP-----------------------T-V--S---P--------------FL---
--------V-------------------------------ISS-----------------
------------------------------------------------------------
------------------------------------------------------------
------------------------------------------------------------
-------------
>237-m
------------------------------------------------------------
------------------------------------------------------------
------------------------------------------------------------
------------MENS---------DIVI---SV---------IFLS-------------
---QTVVGIL------------GNSFLVYHYLMLYYMR---C-----RLKFTDW-ILQHL
-------IVANFLTLLCKGIPHTV------------SAFGLKNFLDDIGCKLTFYLHRI-
---GRGVSISSTCFLSVF-------QAITISPSAS-RWT-QLKAKSP------SYIASCV
YMS---------WALSFLVNIAFPMDMRARQNNRNITR-LRVYGICSTV-HHNKVSDIIN
AVLLSIPDVVFM-----------VLMV-WSSGYMVCILYRHKQR----MKHIHRSTFS--
---FRSSAEFRATKTILLLVSTFVF---FYTISCLFQINLAL------------FHNP--
--TSL-----------WVN------------------MASVVTA----------------
---C--FP-----------------------T-V--S---P--------------FL---
--------V-------------------------------ISS-----------------
------------------------------------------------------------
------------------------------------------------------------
------------------------------------------------------------
-------------
>237-x
------------------------------------------------------------
------------------------------------------------------------
------------------------------------------------------------
------------MENS---------DIVI---SV---------IFLS-------------
---QTVVGIL------------GNSFLVYHYLMLYYMR---C-----RLKFTDW-ILQHL
-------IVANFLTLLCKGIPHTV------------SAFGLKNFLNDIGCKLTFYLHRI-
---GRGVSISSTCFLSVF-------QAITISPSAS-RWT-QLKAKSP------SYIASCV
YMS---------WALSFLVNIAFPMDMRARQNNRNITR-LRVYDTCSTV-HHNKVGDIIN
AVLLSVPDVVFM-----------VLMV-WSSGYMVCILYRHKQR----MKHIHRSTFS--
---FRSSAEFRATKTILLLVSTFVF---FYTISCLFQINLAL------------FHNP--
--TSL-----------WVN------------------MASVVTA----------------
---C--FP-----------------------T-V--S---P--------------FL---
--------V-------------------------------ISS-----------------
------------------------------------------------------------
------------------------------------------------------------
------------------------------------------------------------
-------------
>237-z
------------------------------------------------------------
------------------------------------------------------------
------------------------------------------------------------
------------MENS---------DIVI---SV---------IFLS-------------
---QTVVGIL------------GNSFLVYHYLMLYYMR---C-----RLKFTDW-ILQHL
-------IVANFLTLLCKGIPHTV------------SAFGLKNFLNDIGCKLTFYLHRI-
---GRGVSISSTCFLSVF-------QAITISPSAS-RWT-QLKAKSP------SYIASCV
YMS---------WALSFLVNIAFPMDMRARQNNRNITR-LRVYDTCSTV-HHNKVGDIIN
AVLLSVPDVVFM-----------VLMV-WSSGYMVCILYRHKQR----MKHIHRSTFS--
---FRSSAEFRATKTILLLVSTFVF---FYTISCLFQINLAL------------FHNP--
--TSL-----------WVN------------------MASVITA----------------
---C--FP-----------------------T-V--S---P--------------FL---
--------V-------------------------------ISS-----------------
------------------------------------------------------------
------------------------------------------------------------
------------------------------------------------------------
-------------
>237.1-p
------------------------------------------------------------
------------------------------------------------------------
------------------------------------------------------------
------------MGYS---------DVVV---SV---------IFLS-------------
---QTVVGVL------------GNSFLAYHYLMLYFVG---C-----RLKFTDW-ILQHL
-------IVANFLTLLCKGIPHTM------------SAFGLKVFLSDIGCKLIFYAHRI-
---GRGVSISSTCFLSVF-------QAITISPNAS-RWT-QLKVKSP------SYIASCV
YMS---------WVLSFIVNIAFPMYMTARQDNRNISR-LRVYDFCSTV-HLDKITDILS
AIFLPIPDVVFM-----------LLML-WSSGYMVCILYRHKQR----MKHIHRSTFS--
---FRSSAEFRATKTILLLVSTFVF---FYTISCILQINMSL------------WHSP--
--TSL-----------WVN------------------MASVVAA----------------
---G--FP-----------------------T-V--S---P--------------FL---
--------V-------------------------------ISN-----------------
------------------------------------------------------------
------------------------------------------------------------
------------------------------------------------------------
-------------
>237.2-p
------------------------------------------------------------
------------------------------------------------------------
------------------------------------------------------------
------------MENS---------DVVI---GV---------IFLS-------------
---QTIFGFL------------GNSFLVYHYLMLYFVG---C-----KLKFTDW-ILQHL
-------IVANFLTLLCKGIPHTV------------SAFGLKDFLDDIGCKLIFYLHRI-
---GRGVSISSTCFLSVF-------QAITISPNAS-RWT-QLKVKSP------SYIASCV
YMS---------WVLSFIVNIAFPMYMTARWYNRNITR-LRVFEFCSSV-QHDKTSDIVN
AVFISIPDVLLV-----------VLML-WSSGYMVCILYRHKQR----MKHIHRSNFS--
---FKSSAEFRATKIILLLVSTFVF---FYTISCILQINMSL------------THNP--
--NSL-----------WVN------------------MASIVAA----------------
---C--FP-----------------------A-V--S---P--------------FL---
--------V-------------------------------ISRSLCSACAGNR------I
----S-------------------------------------------------------
------------------------------------------------------------
------------------------------------------------------------
-------------
>234-c
------------------------------------------------MKQVVHAYLLMQ
NPR---------------------------------------------------------
----------------------------------------------------DQAEGS--
----------RQIMSG---------DMAI---GV---------ILVS-------------
---QTVAGVL------------GNSCLLYNYIVLYFKS---Y-----KLKHMDW-ILTHL
-------IVSNFLTLLCKGVPQAM------------AAFGFQCFFNDFECKLLSYLHRV-
---GRGVSFGSACLLSVF-------QVITISPEDA-IWT-IFKNKAP------KYISSSL
YLT---------WILSLLFSIVSLKYMSAKLCNVNNTN-LKDLGYCSSL-FFDKTAEVLH
AVHVIIPGAVCM-----------FFML-CSSGSMVLILHRHKQR----MEHMIRRNVF--
---PRSSHESRATQTILLLVSTFVC---FYTLSTLLTICLNF------------LVNL--
--TWH-----------LVS------------------IHSIFSM----------------
---C--FA-----------------------S-V--S---P--------------YL---
--------L-------------------------------MRH-------GSS------T
----S-IHCFAWV------------------------NYQKS------------------
------------------------------------------------------------
------------------------------------------------------------
-------------
>234-s
------------------------------------------------MKQVVHAYLLMQ
NPR---------------------------------------------------------
----------------------------------------------------DQAEGS--
----------HQITSG---------DMAI---GV---------ILVS-------------
---QTVAGVL------------GNSCLLYNYIVLYFKS---Y-----KLKHMDW-ILMHL
-------IVSNFLTLLCKGVPQAM------------AAFGFQCFFNDFECKLLSYLHRV-
---GRGVSFGSACLLSVF-------QVITISPEDA-IWT-IFKKKAP------KYISSSL
YLT---------WILSLLFSIVSLKYMSAKLCNVNNTN-LKDLGYCSSL-SFDKTAEVLH
AAHVIIPGAVCM-----------FFML-CSSGSMVLILHRHRQR----MEHMIRSNIF--
---PRS------------------------------------------------------
------------------------------------------------------------
------------------------------------------------------------
------------------------------------------------------------
------------------------------------------------------------
------------------------------------------------------------
------------------------------------------------------------
-------------
>234-x
------------------------------------------------MKQVVHAYLLMQ
SPR---------------------------------------------------------
----------------------------------------------------DQAEGS--
----------HQITSG---------DMAI---GV---------ILVS-------------
---QTVAGVL------------GNSCLFYNYVVLYFKS---Y-----KLKHMDW-ILMHL
-------IVSNFLTLLCKGVPQAM------------AAFGFQCFFNDFECKLLSYLHRV-
---GRGVSFGSACLLSVF-------QVITISPEDA-IWT-IFKKKAP------KYISSSL
YLT---------WILSLLFSIVSLKYMSAKLCNLNNTN-LKDLGYCSSL-SFDKTAEVLH
AAHVIIPGAVCM-----------FFML-CSSGSMVLILHRHRQR----MEHMIRSNIF--
---PRSSHESRATQTILLLVSTFVC---FYTLSTLLTICLNF------------LVNL--
--TWH-----------LVS------------------IHAIFSM----------------
---C--FA-----------------------S-V--S---P--------------YL---
--------L-------------------------------MRH-------GSS------T
----S-IHCFAWV------------------------NYQKS------------------
------------------------------------------------------------
------------------------------------------------------------
-------------
>234-z
------------------------------------------------MKQVVHAYLLMQ
NPR---------------------------------------------------------
----------------------------------------------------DQAEGS--
----------HQITSG---------DMAI---GV---------ILVS-------------
---QTVAGVL------------GNSCLLYNYIVLYFKS---Y-----KLKHMDW-ILMHL
-------IVSNFLTLLCKGVPQAM------------AAFGFQCFFNDFECKLLSYLHRV-
---GRGVSFGSACLLSVF-------QVITISPEDA-IWT-IFKKKAP------KYISSSL
YLT---------WILSLLFSIVSLKYMSAKLCNLNNTN-LKDLGYCSSL-SFDKTAEVLH
AAHVIIPGAVCM-----------FFML-CSSGSMVLILHRHRQR----MEHMIRSNIF--
---PRSSHESRATQTILLLVSTFVC---FYTLSTLLTICLNF------------LVNL--
--TWH-----------LVS------------------IHAIFSM----------------
---C--FA-----------------------S-V--S---P--------------YL---
--------L-------------------------------MRH-------GSS------T
----S-IHCFAWV------------------------NYQKS------------------
------------------------------------------------------------
------------------------------------------------------------
-------------
>234-m
------------------------------------------------MKQVVHAYLLMQ
NPR---------------------------------------------------------
----------------------------------------------------DQAEGS--
----------HQITSG---------DMAI---GV---------ILVS-------------
---QTVAGVL------------GNSCLLYNYIVLYFKS---Y-----KLKHMDW-ILMHL
-------IVSNFLTLLCKGVPQAM------------AAFGFQCFFNDFECKLLSYLHRV-
---GRGVSFGSACLLSVF-------QVITISPEDA-IWT-ILKKKAP------KCISSSL
YLT---------WILSLLFSIVSLKYMSAKLCNVNNTN-LKDLGYCSSL-SFDKTAEVLH
AAHVIIPGAVCM-----------FFML-CSSGSMVLILHRHRQR----MEHMIRSNIF--
---PRSSHESRATQTILLLVSTFVC---FYTLSTLLTICLNF------------LVNL--
--TWH-----------LVS------------------IHAIFSM----------------
---C--FA-----------------------S-V--S---P--------------YL---
--------L-------------------------------MRH-------GSS------T
----S-IHCFAWV------------------------NYQKS------------------
------------------------------------------------------------
------------------------------------------------------------
-------------
>232-c
------------------------------------------------------------
------------------------------------------------------------
-------------------------------------------------------MLN--
----------NIMESR---------NMAI---GI---------GLSL-------------
---QSILGIL------------GNFALLFYYLTLYHKE---H-----TLKIRDM-ILIHV
-------LTSNSLIIISKGFPQIM------------GAFGWNQLFNDVGCKLILYVQRL-
---SRNMSIITTCLLSVF-------QAITISPRNS-HWK-KFKIKST------KFMGLPI
SLF---------WILIMLVNMLFPVYTSTKKNSKNKTQ-KRDSEFCHSL-GRDKIVDILY
TAFCVFPEVVFS-----------LLIV-CSSTFMIAILHVHKKR----VQHILCTHTY--
---PRRSPENRATQTILILVCTFLA---FYTLSSILQGYLAL------------SHDP--
--IWW-----------VMN------------------TTAIISM----------------
---G--FP-----------------------T-L--G---P--------------FV---
----------------------------------------MSH-------DFT------V
----S-RFCFT---------------------------WIKNIEKM--------------
------------------------------------------------------------
------------------------------------------------------------
-------------
>232.1-s
------------------------------------------------------------
------------------------------------------------------------
------------------------------------------------------------
------------MESR---------NMAI---GI---------GLSL-------------
---QSILGIL------------GNFSLLFYYLILYYKE---H-----TLKIRDM-ILVHV
-------LTSNSLIIISKGFPQIM------------GAFGWNQLFNDVGCKLILYVQRL-
---SRNMSIITTCLLSVF-------QAITISPRNS-HWK-KFKVKST------KFMGLAI
SLF---------WILFMLVNMLFPVYTSTKTNSKNKTQ-KRDSEFSHSL-GRDKIVDILY
TTLCVFPEVVFS-----------LLIV-CSSTFMIAILHVHKKR----VQHILCTHTY--
---PRKSPENRATQTILILVCTFLA---FYTLSSVLQG----------------------
------------------------------------------------------------
------------------------------------------------------------
------------------------------------------------------------
------------------------------------------------------------
------------------------------------------------------------
------------------------------------------------------------
-------------
>232-x
------------------------------------------------------------
------------------------------------------------------------
------------------------------------------------------------
------------MESR---------NMAI---GI---------GLSL-------------
---QSILGIL------------GNFSLLFYYLILYYKE---H-----ILKIRDM-ILVHV
-------LTSNSLIIISKGFPQIM------------GAFGWNQLFNDVGCKLILYVQRL-
---SRNMSIITTCLLSVF-------QAITISPRNS-RWK-KFKVKST------KFMGLPI
SLF---------WILFMLVNMLFPVYTSTKTNSKNKTQ-KRDSEFCHSL-GRDKIVDILY
TALCVFPEVVFS-----------LLIV-CSSTFMIAILHVHKKR----VQHVLCTHTY--
---PRRSPENRATQTILILVCTFLA---FYTLSSVLQGYIAL------------SHDP--
--SWW-----------VMN------------------TTAIISM----------------
---G--FP-----------------------T-L--G---P--------------FV---
----------------------------------------MNR-------DFT------V
----F-RFCFT---------------------------WIRNIEKT--------------
------------------------------------------------------------
------------------------------------------------------------
-------------
>232-z
------------------------------------------------------------
------------------------------------------------------------
------------------------------------------------------------
------------MESR---------NMAI---GI---------GLSL-------------
---QSILGIL------------GNFSLLFYYLILYYKE---H-----TLKIRDM-ILVHV
-------LTSNSLIIISKGFPQIM------------GAFGWNQLFNDVGCKLILYVQRL-
---SRNMSIITTCLLSVF-------QAITISPRNS-HWK-KFKVKST------KFMGLPI
SLF---------WILFMLVNMLFPVYTSTKTNSKNKTQ-KRDSEFCHSL-GRDKIVDILY
TALCVFPEVVFS-----------LLIV-CSSTFMIAILHVHKKR----VQHILCTHTY--
---PRRSPENRATQTILILVCTFLA---FYTLSSVLQGYIAL------------SHDP--
--SWW-----------VMN------------------TTAIISM----------------
---G--FP-----------------------T-L--G---P--------------FV---
----------------------------------------MSR-------DFT------V
----F-RFCFT---------------------------WIRNIEKM--------------
------------------------------------------------------------
------------------------------------------------------------
-------------
>232-m
-MLCD-----------------------------------------LEIGSTVILAH---
---------------------TCP------------------------------------
---------------------NLE----------NLLQYIVHK--CDYYHNLKEKTLN--
----------DLMESR---------NMAI---GV---------GLSL-------------
---QSILGIL------------GNFSLLFYYLILYYKE---H-----TLKIRDM-ILVHV
-------LTSNSLIIISKGFPQIM------------GAFGWNQLFNDVGCKLILYVQRL-
---SRNMSIITTCLLSVF-------QAITISPRNS-HWK-KFKVKST------KFMGLPI
SLF---------WILFMLVNMLFPVYTSTKTNSKNKTQ-KRDSEFCHSL-GRDKIVDILY
TALCVFPEVVFS-----------LLIV-CSSTFMIAILHVHKKR----VQHILCTHTY--
---PRRSPENRATQTILILVCTFLA---FYTLSSVLQGYIAL------------SHDP--
--SWW-----------VMN------------------TTAIISM----------------
---G--FP-----------------------T-L--G---P--------------FV---
----------------------------------------MSR-------DFT------V
----S-RFCFT---------------------------CIRNIEKT--------------
------------------------------------------------------------
------------------------------------------------------------
-------------
>232.2-s
------------------------------------------------------------
------------------------------------------------------------
------------------------------------------------------------
------------------------------------------------------------
-----------------------------------------------------M-ILVHV
-------LTSNSLIIISKGFPQIM------------GAFGWNQLFNDVGCKLILYVQRL-
---SRNMSIITTCLLSVF-------QAITISPRNS-HWK-KFKVKST------KFMGLAI
SLF---------WILFMLVNMLFPVYTSTKTNSKNKTQ-KRDSEFCHSL-GRDKIVDILY
TTLCVFPEVVFS-----------LLIV-CSSTFMIAILHVHKKR----VQHILCTHTY--
---PRKSPENRATQTILILVCTFLA---FIHSLQFCKA-ILL------------FH----
----------------------------------------MIPV----------------
---G--G-----------------------------------------------------
------------------------------------------------------------
------------------------------------------------------------
------------------------------------------------------------
------------------------------------------------------------
-------------
>229-c
------------------------------------------------------------
------------------------------------------------------------
------------------------------------------------------------
------------MDFG---------NLAI---GI---------VLSL-------------
---QSALGIL------------GNFSLLFYYLVLYNKE---H-----TLKIIDI-ILIHV
-------FTSNSLIIFSKGLPEVL------------AVFGWNELFDDVGCKLIMFVRRV-
---SRSMSISMTCLLSVF-------QAITISTRNS-CWK-EFKEQTA------KFMGLFI
SLC---------WILFMLVNMLFPVYTSTNRNSKNKTQ-KKDIEFCHSI-GRDKMVDIMY
TAFCVFPEVLFS-----------LLIV-CSSTTMIVILYGHKKR----VQHILHTHAS--
---PRMSAENRATQTILILVFTFLA---FYTLSSILQGYVAL------------SHDP--
--SWW-----------VMN------------------ITTIISM----------------
---C--FP-----------------------A-I--G---P--------------FV---
----------------------------------------MSR-------DFT------V
----S-RICFT---------------------------CIRNLKLP--------------
------------------------------------------------------------
------------------------------------------------------------
-------------
>229-m
------------------------------------------------------------
------------------------------------------------------------
------------------------------------------------------------
------------MDFG---------NLAM---GI---------VLSL-------------
---QSALGIL------------GNFSLLFYYLVLYNKE---R-----TLKIIDI-ILIHV
-------FTSNSLIIFSKGLPEVL------------AVFGWNDLFDDVGCKLIMYVRRV-
---SRSMSISMTCLLSVF-------QAITISTRNS-CWK-EFKEQTA------KFMGLFI
SLC---------WILFMLVNMLFPVYTSTNRNSKNKTQ-KKDIEFCHSV-GRDKMVDIMY
TAFCVFPEVLFS-----------LLIV-SSSTTMIVILYGHKKR----VQHILHTHAS--
---PRTSAENRATQTILILVCTFLA---FYTLSSVLQGYVAL------------SHDP--
--SWW-----------VMN------------------ITTIISM----------------
---G--FP-----------------------A-I--G---P--------------FV---
----------------------------------------MSR-------DFT------V
----S-RFCFT---------------------------CIGNLKLP--------------
------------------------------------------------------------
------------------------------------------------------------
-------------
>229-x
------------------------------------------------------------
------------------------------------------------------------
------------------------------------------------------------
------------MDFG---------NLAM---GI---------VLSL-------------
---QSALGIL------------GNFSLLFYYLVLYNKE---R-----TLKIIDI-ILIHV
-------FTSNSLIIFSKGLPEVL------------AVFGWNDLFDDVGCKLIMYVRRV-
---SRSMSISMTCHLSVF-------QAITISTRNS-CWK-EFKEQTA------KFVGLFI
SLC---------WILFMLVNMLFPVYTSTNRNSKNKTHTKKDIEFCHSV-GRDKMVDIMY
TAFCVFPEVLFS-----------LLIV-SSSTTMIVILYGHKKR----VQHILHTHAS--
---PRSSAENRATQTILILVCTFLA---FYTLSSVLQGYVAL------------SHDP--
--SWW-----------VMN------------------ITTIISM----------------
---G--FP-----------------------A-I--G---P--------------FV---
----------------------------------------MSR-------DFT------V
----S-RLCFT---------------------------CIRNLKLP--------------
------------------------------------------------------------
------------------------------------------------------------
-------------
>229-p
------------------------------------------------------------
------------------------------------------------------------
------------------------------------------------------------
------------MDFG---------YVAM---GI---------VLSF-------------
---QSALGIL------------GNFSILFYYLILYNKK---R-----TLKIIDI-ILIHV
-------FTSNSLIILSKGLPEVL------------AVFGWNELFDDVGCKLIMYVRRV-
---SRSMSISMTCLLSVF-------QAITISTTNS-CWK-EFKEQTA------KFMGLFI
SLC---------WILFMLVNMLFPVYTSTNRNGKNKTQ-KKDIEFCHSV-GRDKMVDIMY
TAFCVFPEVLFS-----------LLIV-CSSTSMIVILYGHKKR----VQHILHTHAS--
---PRSSAENRATQTILILVFTFLA---FYTLSSILQGYVAL------------SHDP--
--SCW-----------VMN------------------ITTVISM----------------
---C--FP-----------------------A-I--G---P--------------FV---
----------------------------------------MSR-------DFT------V
----S-RFCFT---------------------------CIRNLKLP--------------
------------------------------------------------------------
------------------------------------------------------------
-------------
>226-c
------------------------------------------------------------
------------------------------------------------------------
------------------------------------------------------------
------------MDLK---------TMIV---GI---------VISL-------------
---QTALGIL------------GNVTLLFYYLIIYYNE---H-----TLKKIDM-ILIHV
-------FTSNFLTILSKGLPEVV------------RAFGWKQLFSDVGCKLTFYFQRL-
---ARSMSISTTCFLSVF-------QAITISPRNS-CLK-EYKTKTT------TFMGLSF
SLC---------WILFILVNMLLPMYTATNRNKKNKTQ-KRDFEFCHSI-GRDKLVDIMY
TAFCVFPEVLCS-----------LLIV-SSSAFMIFILYGHKKR----VQHTLHIHAS--
---IRNSAEIRATHTILTLVCTFLA---FYTLSSILQGYIAL------------SNNP--
--SWW-----------VMN------------------ITAIISM----------------
---C--FP-----------------------T-L--G---P--------------IV---
----------------------------------------MSR-------DFV------I
----S-RFCFT-------------------------------------------------
------------------------------------------------------------
------------------------------------------------------------
-------------
>226-s
------------------------------------------------------------
------------------------------------------------------------
------------------------------------------------------------
------------MDLR---------TMIV---GI---------VLSL-------------
---QTALGIL------------GNVSLLFYYLIIYYNE---H-----TMKKIDM-ILIHV
-------FTSNFLTILSKGLPEVV------------KAFGWKQLFSDVGCKLT-YFQRL-
---ARSMSISTTCFLSVF-------QAITISPRNS-CLK-EYKTKTT------KFMGLFF
SLC---------WILFILVNMLFPMYTATNRNKKNKTQ-KTDFEFCHSI-GRDKLVYIMY
TAFCVFPEVLFS-----------LLIV-SSSAFMIFILYGHKKR----VQHTLHIHAS--
---IRNSAENRATHNILTLVCTFLA---FYTLSSILQGYIAL------------SNNP--
--SWW-----------VMN------------------ITAIISM----------------
---C--FP-----------------------T-L--G---P--------------IV---
----------------------------------------MSP-------DFA------I
----S-RFCFT-------------------------------------------------
------------------------------------------------------------
------------------------------------------------------------
-------------
>226-m
------------------------------------------------------------
------------------------------------------------------------
------------------------------------------------------------
------------MDLR---------TMIV---GI---------VLSL-------------
---QTALGIL------------GNVSLLFYYLIIYYNE---H-----TMKKIDM-ILIHV
-------FTSNFLTILSKGLPEVV------------KAFGWKQLFSDVGCKLTNYFQRL-
---ARSMSISTTCFLSVF-------QAITISPRNS-CLK-EYKTKTT------KFMGLFF
SLC---------WILFILVNMLFPIYTATNRNKKNKTQ-KRDFEFCHSI-GRDKLVDIMY
TAFCVFPEVIFS-----------LLIV-SSSAFMIFILYGHKKR----VQHTLHIHAS--
---IRNSAENRATHNILTLVCTFLA---FYTLSSILQGYIAL------------SNNP--
--SWW-----------VMN------------------ITAIISM----------------
---C--FP-----------------------T-L--G---P--------------IV---
----------------------------------------ISP-------DFA------I
----S-RFCFT-------------------------------------------------
------------------------------------------------------------
------------------------------------------------------------
-------------
>226-x
------------------------------------------------------------
------------------------------------------------------------
------------------------------------------------------------
------------MDLR---------TMIV---GI---------VLSL-------------
---QTALGIL------------GNVSLLFYYLIIYYNE---H-----TMKKIDM-ILIHV
-------FTSNFLTILSKGLPEVV------------KAFGWKQLFSDVGCKLTNYFQRL-
---ARSMSISTTCFLSVF-------QAITISPRNS-CLK-EYKTKTT------KFMGLFF
SLC---------WILFILVNMLFPMYTATNRNKKNKTQ-KRDFEFCHSI-GHDKLVDIMY
TAFCVFPEVLFS-----------LLIV-SSSAFMIFILYGHKKR----VQHTLHIHAS--
---IRNSAENRATHNILTLVCTFLA---FYTLSSILQGYIAL------------SNNP--
--SWW-----------VMN------------------ITAIISM----------------
---C--FP-----------------------T-L--G---P--------------IV---
----------------------------------------MSP-------DFA------I
----S-RFCFT-------------------------------------------------
------------------------------------------------------------
------------------------------------------------------------
-------------
>226-z
------------------------------------------------------------
------------------------------------------------------------
------------------------------------------------------------
------------MDLR---------TMVV---GI---------VLSL-------------
---QTALGIL------------GNVSLLFYYLIIYYNE---H-----TMKKIDM-ILIHV
-------FTSNFLTILSKGLPEVV------------KAFGWKQLFSDVGCKLTYYFQRL-
---ARSMSISTTCFLSVF-------QAITISPRNS-CLK-EYKTKTT------KFMGLFF
SLC---------WILFILVNMLFPMYTATNTNKKNKTQ-KRDFEFCHSI-GHDKLVDIMY
TAFCVFPEVLFS-----------LLIV-SSSAFMIFILYGHKKR----VQHTLHIHAS--
---IRNSAENRATHNILTLVCTFLA---FYTLSSILQGYIAL------------SNNP--
--SWW-----------VMN------------------ITAIISM----------------
---C--FP-----------------------T-L--G---P--------------IV---
----------------------------------------MSP-------DFA------I
----S-RFCFT-------------------------------------------------
------------------------------------------------------------
------------------------------------------------------------
-------------
>228-c
-MVQP-----------------------------------------RKVQTMLWLR----
------------------------------------------------------------
----------------------------------DMIVAII----------QRKQLLN--
----------DRMDFR---------DMAV---GI---------VLSF-------------
---EILLGIL------------GNFSLLFYYLILYYKE---H-----TLRIIDM-ILIHV
-------FTSNSLILLSKGPPEVM------------GAFGSKQLFNDVGCKLILYVQRI-
---ARCMSITTTCFLSVF-------QAITISPRNS-CWK-EFKVKTT------KFMGLSI
SFY---------WVMFTLLNMLFPLYTASNSNRENRTQ-KSDSEFCHSG-GRDKIVDLLY
AAFCVFPEVLFS-----------ILIV-VSSTFMIVILYRHKKR----VQHILHKHAS--
---LRISAENRATQTILVLVFTFLV---FNTLSSILHGYIAL------------SHDP--
--NWW-----------VMN------------------ITAIIAL----------------
---C--FP-----------------------T-L--G---P--------------FV---
----------------------------------------MSH-------DFT------A
----S-RCCFT---------------------------WIK-------------------
------------------------------------------------------------
------------------------------------------------------------
-------------
>228-m
-MAQP-----------------------------------------RKVQTMLWLR----
------------------------------------------------------------
----------------------------------DMIVAII----------QRKKLLN--
----------DRMDFR---------DMAV---GI---------VLSF-------------
---EILLGIL------------GNFSLLFYYLILYYKE---H-----TLKIIDM-ILIHV
-------FTSNALILLSKGPPEVM------------GAFGSKQLFNNVGCKLILYVQRI-
---ARCMSITTTCFLSVF-------QAITISPSNS-CWK-EFKVKTT------KFMGLSI
SFY---------WVMFILLNMLFPLYTASNSNRENRTQ-KSDSEFCHSG-GRDKIVDLLY
AAFCVFPEVLFS-----------LLIV-VSSTFMIVILYRHKKR----VQHILHKHAS--
---LRISAENRATQTILVLVFTFLV---FNTLSSILHGYIAL------------SHDP--
--NWW-----------VMN------------------ITAIIAL----------------
---C--FP-----------------------T-L--G---P--------------FV---
----------------------------------------MSH-------DFT------A
----S-RCCFT---------------------------WIKII-----------------
------------------------------------------------------------
------------------------------------------------------------
-------------
>228-x
-MAQP-----------------------------------------RKVQTMLWLR----
------------------------------------------------------------
----------------------------------DMIVAII----------QRKKLLN--
----------DRMDFR---------DMAV---GI---------VLSF-------------
---EILLGIP------------GNFSLLFYYLILYYKE---H-----TLKTIDM-ILIHV
-------FTSNSLILLSKGPPEVM------------GAFGSKQLFNDVGCKLILYVQRI-
---ARCMSITTTCFLSVF-------QAITISPRNS-CWK-EFKVKNT------KFMGLSI
SFC---------WVMFMLLNMLFPLYTASNSNRENKTQ-KSDSEFYHSA-GRDKIVDLLY
AAFCVFPEVLFS-----------LLIV-VSSTFMIVILYRHKKR----VQHILHKHAS--
---LRISAENRATKTILVLVFTFLV---FNTLSSILHGYIAL------------SHDP--
--NWW-----------VMN------------------ITAIIAL----------------
---C--FP-----------------------T-L--G---P--------------FV---
----------------------------------------MSH-------DFT------A
----F-RCCFT---------------------------WIKII-----------------
------------------------------------------------------------
------------------------------------------------------------
-------------
>228-p
------------------------------------------------------------
------------------------------------------------------------
------------------------------------------------------------
------------MDFR---------DMAV---GI---------VLSV-------------
---EILLGIL------------GNFSLLFYYLILYYKE---H-----TLKIIDM-ILIHV
-------FTSNSLILLSKGPPEVM------------GAFGSKQLFNDVGCKLILYVQRI-
---ARCMSITTTCLLSVF-------QAITISPRNS-CWK-EFKIKTT------KFMGLSI
SLC---------WVMFMLLNMLFPLYTTTKSNRENKTQ-KSDSEFCHSG-GRDKIVDLLY
AAFCVFPEVLFS-----------LLIV-VSSTFMIVILYRHKKR----VQHILYKHAS--
---LRISAENRATQTILILVFTFLV---FNTLSSILHGYIAL------------SHDP--
--NWW-----------VMN------------------ITAIIAL----------------
---C--FP-----------------------T-L--G---P--------------FV---
----------------------------------------MSH-------DFT------V
----S-RFCFT---------------------------WIKKNINIK-------------
------------------------------------------------------------
------------------------------------------------------------
-------------
>228-s
-MTQP-----------------------------------------RKVQTMLWLR----
------------------------------------------------------------
----------------------------------DMIVAII----------QRKKLLN--
----------DRMDFR---------DMAV---GI---------VLSF-------------
---EILLGIL------------GNLSLLFYYLILYLKE---H-----TLKTIDM-ILIHV
-------FTSNSLILLSKGPPEVM------------GAFGSKQLFNDVGCKLILYVERI-
---ARCMSITTTCFLSVF-------QAITISPRNS-CWK-EFKVKTT------KFMGLSI
SFY---------WVMLMLLNMLFPLYTASNSNRENKTQ-KSDSEFCHVV-GRDKIVDVLY
--FVCFRKSYF--------------------------LY------------------S--
---L--------------------------------------------------------
------------------------------------------------------------
------------------------------------------------------------
------------------------------------------------------------
------------------------------------------------------------
------------------------------------------------------------
------------------------------------------------------------
-------------
>225-c
------------------------------------------------------------
------------------------------------------------------------
------------------------------------------------------------
------------MESR---------NMAI---GI---------ILLV-------------
---QSVLGIL------------GNIFLLLYYLILYYKE---C-----TLKIVDL-ILTHV
-------FTSNFLIILSKGPAQIM------------AAFGWNQFFNDVGCKYILYIQRL-
---GRSMSISTTCLLSVF-------QAITISPRNS-YRK-EIKIKTT------KFIGFLI
LLC---------WIVCLLVNTFFPLNASTKRKSKNKTQ-KRGFEFCLSQ-GRDKVVDTVY
IAFWVFPEVLFS-----------VLIV-CSSTFMIVTLYGHKKR----VQGILSTHAS--
---QQMSPENRATQKILALVCTFLA---FYTLSSILQGYIAL------------SHNP--
--SWW-----------VMN------------------ITSIISM----------------
---C--FP-----------------------T-L--G---P--------------FV---
----------------------------------------MSH-------YSI------F
----S-RFCFT-------------------------------------------------
------------------------------------------------------------
------------------------------------------------------------
-------------
>225-s
------------------------------------------------------------
------------------------------------------------------------
------------------------------------------------------------
------------MESR---------NMAI---GI---------ILLV-------------
---QSVLGIL------------GNIFLLLYYLILYYKE---C-----TLKIVDL-ILTHV
-------FTSNFLIILSKGPAQIM------------AAFGWNQFFNDVGCKHILYIQRL-
---GRSMSISTTCLLSVF-------QAITISPRNS-YWK-EIKIKTT------KLIGLLI
LLC---------WIVCLLVNTFFPLNASTKRNSKNKTQ-KRGFEFCLSQ-GRDKVVDTVY
IAFWVFPEVLFS-----------VLIV-CSSTFMIVTLYGHKKR----VQGILSTHAS--
---QRMSPENRATQKILTLVCTFLA---FYTLSSILQGYIAL------------SHNP--
--SWW-----------VMN------------------ITSIISM----------------
---C--FP-----------------------T-L--G---P--------------FV---
----------------------------------------MSH-------YSI------F
----S-RFCFT-------------------------------------------------
------------------------------------------------------------
------------------------------------------------------------
-------------
>225.1-m
------------------------------------------------------------
------------------------------------------------------------
------------------------------------------------------------
------------MESR---------NMAI---GI---------ILLV-------------
---QSILGIL------------GNIFLLLYYLILYYKE---C-----TLKIVDL-ILIHV
-------FTSNFLIILSKGPAQIM------------AAFGWNQFFNDVGCKHILYIQRL-
---GRSMSISTTCLLSVF-------QAITISPRNS-YWK-EIKIKTT------KLIGLLI
LLC---------WIVCLLVNTFFPLNASTKRNSKNKTQ-KRGFEFCLSQ-GRDKVVDTVY
IAFWVFPEVLFS-----------VLIV-CSSTFMIVTLYGHKKR----VQGILSTHAS--
---QRMSPENRATQKILTLVCTFLA---FYTLSSILQGYIAL------------SHNP--
--SWW-----------VMN------------------ITSIISM----------------
---C--FP-----------------------T-L--G---P--------------FV---
----------------------------------------MSH-------YSI------F
----S-RFCFT-------------------------------------------------
------------------------------------------------------------
------------------------------------------------------------
-------------
>225.2-m
------------------------------------------------------------
------------------------------------------------------------
------------------------------------------------------------
------------------------------------------------------------
------------------------------------------------------------
-----------------------M------------AAFGWNQFFNDVGCKHILYIQRL-
---GRSMSISTTCLLSVF-------QAITISPRNS-YWK-EIKIKTT------KLIGLLI
LLC---------WIVCLLVNTFFPLNASTKRNSKNKTQ-KRGFEFCLSQ-GRDKVVDTVY
IAFWVFPEVLFS-----------VLIV-CSSTFMIVTLYGHKKR----VQGILSTHAS--
---QRMSPENRATQKILTLVCTFLA---FYTLSSILQGYIAL------------SHNP--
--SWW-----------VMN------------------ITSIISM----------------
---C--FP-----------------------T-L--G---P--------------FV---
----------------------------------------MSH-------YSI------F
----S-RFCFT-------------------------------------------------
------------------------------------------------------------
------------------------------------------------------------
-------------
>225-x
------------------------------------------------------------
------------------------------------------------------------
------------------------------------------------------------
------------------------------------------------------------
------------------------------------------------------------
-----------------------M------------AAFGWNQFFNDVGCKHILYIQRL-
---GRSMSISTTCLLSVF-------QAITISPRNS-YWK-EIKIKTT------KLIGLLI
LLC---------WIVCLLVNTFFPLNASTKRNSKNKTQ-KRGFEFCLSQ-GRDKVVDTVY
IAFWVFPEVLFS-----------VLIV-CSSTFMIVTLYGHKKR----VQGILSTHAS--
---QRMSPENRATQKILTLVCTFLA---FYTLSSILQGYIAL------------SHNP--
--SWW-----------VMN------------------ITSIISM----------------
---C--FP-----------------------T-L--G---P--------------FV---
----------------------------------------MSH-------YSI------F
----S-RFCFT-------------------------------------------------
------------------------------------------------------------
------------------------------------------------------------
-------------
>225-z
------------------------------------------------------------
------------------------------------------------------------
------------------------------------------------------------
------------------------------------------------------------
------------------------------------------------------------
-----------------------M------------AAFGWNQFFNDVGCKHILYIQRL-
---GRSMSISTTCLLSVF-------QAITISPRNS-YWK-EIKIKTT------KLIGLLI
LLC---------WIVCLLVNTFFPLNASTKRNSKNKTQ-KRGFEFCLSQ-GRDKVVDTVY
IAFWVFPEVLFS-----------VLIV-CSSTFMIVTLYGHKKR----VQGILSTHAS--
---QRMSPENRATQKILTLVGTFLA---FYTLSSILQGYIAL------------SHNP--
--SWW-----------VMN------------------ITSIISM----------------
---C--FP-----------------------T-L--G---P--------------FV---
----------------------------------------MSH-------YSI------F
----S-RFCFT-------------------------------------------------
------------------------------------------------------------
------------------------------------------------------------
-------------
>241-p
------------------------------------------------------------
------------------------------------------------------------
--------------------------------------------------------MD--
----------DKMESR---------NLAI---GI---------VLSL-------------
---QGVFGIL------------GNFSLLFHYLLLYYNE---G-----KLKTIDL-ILTHV
-------FTANSLVIFSKGMLQIT------------GAFEWNQFFNGIGCNIILYILRL-
---GRSMSTYTTCLVSVF-------QAITISPWKS-CWK-DLIVKIR------RLMGFFI
LIF---------WVIHMMMNMIFPIYSSTRRKTKNTTQ-KR-YGFCSSFLGHNNVRESLY
TAFWVFPEVLLS-----------VVLV-ISSITMIVILYGHKKR----VQNIHSARVS--
---PRNSPETRATQNILVLVCTFLT---FYTLTSILQGFITF------------SQNP--
--SWW-----------LVN------------------ITAIISM----------------
---C--FP-----------------------T-V--G---P--------------FV---
----------------------------------------MSR-------DII------L
----S-RSCLS---------------------------WMRNI-----------------
------------------------------------------------------------
------------------------------------------------------------
-------------
>241.1-s
-M---------------MIKSFALKQS-CY--------AADYSFAISHIHIQVW------
---------------------EC-------------------------------------
---------------------SVK----------GLIEACLFVLFCFL-NDLNRKVMD--
----------DKMGSR---------NLAI---GI---------VLSL-------------
---QGIFGIL------------GNFSLLFHYLLLYYNE---G-----KLKTIDL-ILTHV
-------FTANSLIIFSKGMLQIT------------GAFGWNQFFNDIGCNLILYILRL-
---GRSMSIYTTCLVSVF-------QAITISPWKS-YWK-DLIVKIR------RLMGFFI
SLC---------WILHMMVNMIFPMYPSTKGKTKNITQ-KRKYEFCSSFPGRDNIVESLY
IAFWVFPEVLLS-----------VVLV-ISSITMIVILYGHKKM----VQHIHSSHVS--
---PRNSPESRATQKILVLVCIFLT---FYTLSSILQGFITF------------SQNP--
--SWW-----------LIN------------------ITAIISM----------------
---C--FP-----------------------T-V--G---P--------------FI---
----------------------------------------MSH-------DII------L
----S-RFCLS-------------------------------------------------
------------------------------------------------------------
------------------------------------------------------------
-------------
>241.2-s
------------------------------------------------------------
------------------------------------------------------------
--------------------------------------------------------MS--
----------NHL-----------------------------------------------
-----------------------------------------S-----KPRII--------
------------------GMLQIT------------GAFGWNQFFNDIGCNLILYILRL-
---GRSMSIYTTCLVSVF-------QAITISPWKS-YWK-DLIVKIR------RLMGFFI
SLC---------WILHMMVNMIFPMYPSTKGKTKNITQ-KRKYEFCSSFPGRDNIVESLY
IAFWVFPEVLLS-----------VVLV-ISSITMIVILYGHKKM----VQHIHSSHVS--
---PRNSPESRATQKILVLVCIFLT---FYTLSSILQGFITF------------SQNP--
--SWW-----------LIN------------------ITAIISM----------------
---C--FP-----------------------T-V--G---P--------------FI---
----------------------------------------MSH-------DII------L
----S-RFCLS-------------------------------------------------
------------------------------------------------------------
------------------------------------------------------------
-------------
>241-x
------------------------------------------------------------
------------------------------------------------------------
--------------------------------------------------------MS--
----------NHL-----------------------------------------------
-----------------------------------------S-----KPRII--------
------------------GMLQIT------------GAFGWNQFFNDIGCNLILYILRL-
---GRSMSIYTTCLVSVF-------QAITISPWKS-YWK-DLIVKIR------RLMGFFI
SLC---------WILHMMVNMVFPMYPSTKGKTKNITQ-KRKYEFCSSFPGRDNIVESLY
IAFWVFPEVLLS-----------VVLV-ISSITMIVILYGHKKM----VQHIHSSHVS--
---PRNSPESRATQKILVLVCTFIT---FYTLSSILQGFITF------------SQNP--
--SWW-----------LVN------------------ITAIISM----------------
---C--FP-----------------------T-V--G---P--------------FV---
----------------------------------------MSH-------DII------L
----S-RFCLS-------------------------------------------------
------------------------------------------------------------
------------------------------------------------------------
-------------
>241-z
------------------------------------------------------------
------------------------------------------------------------
--------------------------------------------------------MS--
----------NHL-----------------------------------------------
-----------------------------------------S-----KPRII--------
------------------GMLQIT------------GAFGWNQFFNDIGCNLILYILRL-
---GRSMSIYTTCLVSVF-------QAITISPWKS-YWK-DLIVKIR------RLMGFFI
SLC---------WILHMMVNTVFPMYPSTKGKTKNITQ-KRKYEFCSSFPGRDNIVESLY
IAFWVFPEVLLS-----------VVLV-ISSITMIVILYGHKKM----VQHIHSSHVS--
---PRNSPESRATQKILVLVCTFIT---FYTLSSILQGFITF------------SQNP--
--SWW-----------LVN------------------ITAIISM----------------
---C--FP-----------------------T-V--G---P--------------FV---
----------------------------------------MSH-------DII------L
----S-RFCLS-------------------------------------------------
------------------------------------------------------------
------------------------------------------------------------
-------------
>227-c
------------------------------------------------------------
------------------------------------------------------------
------------------------------------------------------------
------------MDLR---------TMTI---GI---------VISF-------------
---QTALGIL------------ENFFLLFYYLILYFNE---H-----TLKVIYR-IFIHM
-------FLSNSLIIISIGIPGAF------------GAFGWNLVFNDFGCKLLLYTQRL-
---ARSMSISTTCLLSVF-------WVITISPRNY-CWK-EFKIKTT------KFVNLSI
CLS---------WILLMLVNMLFPVYTTTKRNLENVTQ-MSDSQFCYSV-DHDKIVYLMY
ISFCMFPEVLFS-----------VLLV-CSSIFMIVILYVHKKR----VQHTLHAHSS--
---LRTSTENRAVQTILVLVCTFVV---FCTLSSILLGYIAL------------LDNP--
--SRW-----------LIN------------------ITAIISM----------------
---C--FP-----------------------T-L--G---P--------------FV---
----------------------------------------IGY-------DFT------V
----F-RFCFT---------------------------WTR-------------------
-----------------------------------NIKIP--------------------
------------------------------------------------------------
-------------
>227.2-s
------------------------------------------------------------
------------------------------------------------------------
------------------------------------------------------------
------------------------------------------------------------
------------------------------------------------------------
------------------------------------------------------------
------------------------------------------------------------
----------------MLVNMLFPVYTTTKRNLENVTQ-MSDSQFCYSV-DHDKIVYLLY
IAFCMFPEVLFS-----------VLLV-CSSIFMIVILYVHKKR----VQHTLHAHSS--
---LRTSTENRAVQTILVLVCTFVV---FCTLSSILLGYIAL------------LDNP--
--SRW-----------LMN------------------ITAIISM----------------
---C--FP-----------------------T-L--G---P--------------FV---
----------------------------------------IGC-------DFS------V
----F-RFCFT---------------------------WTR-------------------
-----------------------------------NIKIP--------------------
------------------------------------------------------------
-------------
>227.1-s
-M---------------ILTYTYSKQE-NF--------SICFN---SEIQLLPRFK----
------------------------------------------------------------
----------------------------------------------------KKKMLK--
----------ARMDLR---------TMAI---GI---------VLSL-------------
---QTALGIL------------GNFFLLFYYLILYFNE---H-----TLKVIYR-IFIHM
-------FISNSLINISIGIPGAF------------EAFGWNLVFSDFGCKLLFYIQRL-
---ARSMSISTTCLLSVF-------WVITISPRNY-CWK-EFKIKTT------KFVNLSI
CLS---------WILLMLVNMLFPVYTTTKRNLENVTQ-MSDSQFCYSV-DHDKIVYLLY
IAFCMFPEVLFS-----------VLLV-CSSIFMIVILYVHKKR----VQHTLHAHSS--
---LRTSTENRAVQTILVLVCTFVV---FCTLSSILLGYIAL------------LDNP--
--SRW-----------LMN------------------ITAIISM----------------
---C--FP-----------------------T-L--G---P--------------FV---
----------------------------------------IGC-------DFS------V
----F-RFCFT---------------------------WTR-------------------
-----------------------------------NIKIP--------------------
------------------------------------------------------------
-------------
>227-x
------------------------------------------------------------
------------------------------------------------------------
-------------------------------------------------------MLK--
----------ARMDLR---------TMAI---GI---------VLSL-------------
---QTALGIL------------GNFFLLFYYLILYFKE---H-----TLKVIYR-IFIHM
-------FISNSLINISIGIPGAF------------EAFGWNLVFSDFGCKLLFYIQRL-
---ARSMSISTTCLLSVF-------WVITISPRNY-CWK-EFKIKTT------KFVNLSI
CLS---------WILLMLVNMLFPVYTTTKRNLENVTQ-MSDSQFCYSV-DHDKIVYLLY
IAFCMFPEVLFS-----------VLLV-CSSIFMIVILYVHKKR----VQHTLHAHSS--
---LRTSTENRAVQTILVLVCTFVV---FCTLSSILLGYIAL------------LDNP--
--SRW-----------LMI------------------ITAIISM----------------
---C--FP-----------------------T-L--G---P--------------FV---
----------------------------------------IGC-------DFT------V
----F-RFCFT---------------------------WTR-------------------
-----------------------------------NIKIP--------------------
------------------------------------------------------------
-------------
>227-z
------------------------------------------------------------
------------------------------------------------------------
-------------------------------------------------------MLK--
----------ARMDLR---------TMAI---GI---------VLSL-------------
---QTALGIL------------GNFFLLFYYLILYFNE---H-----TLKVIYR-IFIHM
-------FISNSLINISIGIPGAF------------EAFGWNLVFSDFGCKLLFYIQRL-
---ARSMSISTTCLLSVF-------WVITISPRNY-CWK-EFKIKTT------KFVNLSI
CLS---------WILLMLVNMLFPVYTTTKRNLENVTQ-MSDSQFCYSV-DHDKIVYLLY
IAFCMFPEVLFS-----------VLLV-CSSIFMIVILYVHKKR----VQHTLHAHSS--
---LRTSTENRAVQTILVLVCTFVV---FCTLSSILLGYIAL------------LDNP--
--SRW-----------LMI------------------ITAIISM----------------
---C--FP-----------------------T-L--G---P--------------FV---
----------------------------------------IGC-------DFT------V
----F-RFCFT---------------------------WTR-------------------
-----------------------------------NIKIP--------------------
------------------------------------------------------------
-------------
>227-m
------------------------------------------------------------
------------------------------------------------------------
-------------------------------------------------------MLK--
----------ARMDLR---------TMAI---GI---------VLSL-------------
---QTALGIL------------GNFFLLFYYLILYFNK---H-----TLKVIYR-IFIHM
-------FISNSLINISIGIPGAF------------EAFGWNLVFNDFGCKLLFYIQRL-
---ARSMSISTTCLLSVF-------WVITISPRNY-CWK-EFKIKTT------KFVNLSI
CLS---------WILLMLVNMLFPVYTTTKRNLENVTQ-MSDSQFCYSV-DHDKIVYLLY
IAFCMFPEVLLS-----------ILLV-CSSIFMIVILYVHKKR----VQHTLHAHSS--
---LRTSTENRAVQTILVLVCTFVV---FCTLSSILLGYIAL------------LDNP--
--SRW-----------LMN------------------ITAIISM----------------
---C--FP-----------------------T-L--G---P--------------FV---
----------------------------------------IGC-------DFT------L
----F-RFCFT---------------------------WTR-------------------
-----------------------------------NIKIP--------------------
------------------------------------------------------------
-------------
>227-p
------------------------------------------------------------
------------------------------------------------------------
-------------------------------------------------------MLK--
----------ARMDLR---------TMTI---GI---------VLSL-------------
---QTALGVL------------GNFFLLFYYLILYFNE---H-----TLKVVYR-IFVHM
-------FISNSLIIISIGITGAF------------GAFGWNLVFNDLGCKLLIYVQRL-
---ARSMSISTTCLLSVF-------WVITISPRNS-CWK-EFKIKTT------KFVNLSI
CLC---------WILLMLVNMFFPVYTTIKRNLENMTQ-MSDSQFCYSV-DHDKIVHLLY
IAFCMFPEVLFS-----------VLLV-CCSSFMTIILCKHKKR----VQHTLRAHSS--
---LRTSTENRAVQTILVLVCTFLL---FCTLSSILLVCIAL------------LDNP--
--SGW-----------LVN------------------ITAIISM----------------
---C--FP-----------------------T-L--G---P--------------FV---
----------------------------------------IGC-------DFT------V
----F-RFCFT---------------------------WTR-------------------
-----------------------------------NIKIP--------------------
------------------------------------------------------------
-------------
>224-c
------------------------------------------------------------
------------------------------------------------------------
------------------------------------------------------------
------------MDLK---------DLII---GT---------VFLF-------------
---QSTVGIL------------GNFSLLTSYLFNYYSK---H-----KIKTTNL-ILTHL
-------FTANFLILLSKGLLHTM------------ENFGLKEFINDFGCKFLLYIQRL-
---GRNMSISTTCFLSVF-------QAITISPRTS-FSM-SLKLKSP------NHIGLFT
SLC---------WILYMALNLIFPVYMYNKENRANFTH-KNHLKYCSIV-VHDDFISSLY
TAFIVLPEILFS-----------FLII-WSSSSMVVILYMHRQS----VQHIHSINIS--
---SRTSPESRAIHRILALVFTFIG---FYALSSILQGCIAL------------VYNP--
--GWW-----------LVN------------------ITAIISM----------------
---C--FP-----------------------T-L--G---P--------------FM---
----------------------------------------MNH-------NST------R
----P-RLNFL-------------------------------------------------
------------------------------------------------------------
------------------------------------------------------------
-------------
>224-s
------------------------------------------------------------
------------------------------------------------------------
------------------------------------------------------------
------------MDLK---------DLII---GT---------VFLF-------------
---QSTVGIL------------GNFSLLTSYLFNYYSK---H-----TIKTTNL-ILTHL
-------FTANFLILLSKGLLHTM------------QTFGLKEFINDFGCKFLLYIQRL-
---GRNMSISTTCFLSVF-------QAITISPRTS-FSM-SLKLKSP------NHIGLFT
SLC---------WILYMTLNLIFPVYMYNKENRKNLTH-KNHWKHCSTV-VHDDFISSLY
TAFIVLPEILFS-----------FIII-WSSSSMVVVLYMHRQS----IQHIHSINIG--
---SRTSPESRATHRILALVSTFIG---FYALSSILQGYIAL------------VYNP--
--GWW-----------LVN------------------ITAIISI----------------
---C--FP-----------------------T-L--G---P--------------FV---
----------------------------------------MNH-------DST------R
----P-RLSFL-------------------------------------------------
------------------------------------------------------------
------------------------------------------------------------
-------------
>224.1-m
------------------------------------------------------------
------------------------------------------------------------
------------------------------------------------------------
------------------------------------------------------------
------------------------------------------------------------
-----------------------M------------QTFGLKGFINDFGCKFLLYIQRL-
---GRNMSISTTCFLSVF-------QAITISPRTS-FSM-SLKLKSP------NHIGLFT
SLW---------WILYMALNLIFPVYMYNKENRKNLTH-KNHFKHCSTV-VHDDFISSLY
TAFIVLPEILFS-----------FIII-WSSSSMVVVLYMHRQS----IQHIHSINIG--
---SRTSPESRATHRILALVSTFIG---FYALSSILQGYIAL------------VYNP--
--GWW-----------LVN------------------ITAIISI----------------
---C--FP-----------------------T-L--G---P--------------FV---
----------------------------------------MNH-------DST------R
----P-RLSFL-------------------------------------------------
------------------------------------------------------------
------------------------------------------------------------
-------------
>224.3-m
------------------------------------------------------------
------------------------------------------------------------
------------------------------------------------------------
------------MDLK---------DLII---GT---------VFLF-------------
---QSTVGIL------------GNFSLLTSYLFNYYSK---H-----TIKTTNL-ILTHL
-------FTANFLILLSKGLLHTM------------QTFGLKGFINDFGCKFLLYIQRL-
---GRNMSISTTCFLSVF-------QAITISPRTS-FSM-SLKLKSP------NHIGLFT
SLW---------WILYMALNLIFPVYMYNKENRKNLTH-KNHFKHCSTV-VHDDFISSLY
TAFIVLPEILFS-----------FIII-WSSSSMVVVLYMHRQS----IQHIHSINIG--
---SRTSPESRATHRILALVSTFIG---FYALSSILQGYIAL------------VYNP--
--GWW-----------LVN------------------ITAIISI----------------
---C--FP-----------------------T-L--G---P--------------FV---
----------------------------------------MNH-------DST------R
----P-RLSFL-------------------------------------------------
------------------------------------------------------------
------------------------------------------------------------
-------------
>224-x
------------------------------------------------------------
------------------------------------------------------------
------------------------------------------------------------
------------------------------------------------------------
------------------------------------------------------------
-----------------------M------------QTFGLKGFINDFGCKFLLYIQRL-
---GRNMSISTTCFLSVF-------QAITISPRTS-FSM-SLKLKSP------NHIGLFT
SLC---------WILYMALNLIFPVYMYNKENRKNLTH-KNHFKHCSTV-VHDDFISSLY
TAFIVLPEILFS-----------FIII-WSSSSMVVVLYMHRQS----IQHIHSINIG--
---SRTSPESRATHRILALVSTFIG---FYALSSILQGYIAL------------VYNP--
--GWW-----------LVN------------------ITAIISI----------------
---C--FP-----------------------T-L--G---P--------------FV---
----------------------------------------MNH-------DST------R
----P-RLSFL-------------------------------------------------
------------------------------------------------------------
------------------------------------------------------------
-------------
>224-z
------------------------------------------------------------
------------------------------------------------------------
------------------------------------------------------------
------------MDLK---------DLII---GT---------VFLF-------------
---QSTVGIL------------GNFSLLTSYLFNYYSK---H-----TIKTTNL-ILTHL
-------FTANFLILLSKGLLHTV------------QTFGLKGFINDFGCKFLLYIQRL-
---GRNMSISTTCFLSVF-------QAITISPRTS-FSM-SLKLKSP------NHIGLFT
SLC---------WILYMALNLIFPVYMYNKENRKNLTH-KNHFKHCSTV-VHDDFISSLY
TAFIVLPEILFS-----------FIII-WSSSSMVVVLYMHRQS----IQHIHSINIG--
---SRTSPESRATHRILALVSTFIG---FYALSSILQGYIAL------------VYNP--
--GWW-----------LVN------------------ITAIISI----------------
---C--FP-----------------------T-L--G---P--------------FV---
----------------------------------------MNH-------DST------R
----P-RLSFL-------------------------------------------------
------------------------------------------------------------
------------------------------------------------------------
-------------
>224.2-m
------------------------------------------------------------
------------------------------------------------------------
------------------------------------------------------------
------------------------------------------------------------
------------------------------------------------------------
------------------------------------------------------------
------------------------------------------------------------
------------------------------------------------------------
---------------------------------MVVVLYMHRQS----IQHIHSINIG--
---SRTSPESRATHRILALVSTFIG---FYALSSILQGYIAL------------VYNP--
--GWW-----------LVN------------------ITAIISI----------------
---C--FP-----------------------T-L--G---P--------------FV---
----------------------------------------MNH-------DST------R
----P-RLSFL-------------------------------------------------
------------------------------------------------------------
------------------------------------------------------------
-------------
>224.1-p
------------------------------------------------------------
------------------------------------------------------------
------------------------------------------------------------
------------MDLK---------DLII---GT---------VFLF-------------
---QSTVGIL------------GNFSLLTCYLFNYYIK---H-----TIKTTNL-ILTHL
-------FTANFLLLLSKGLLHTM------------QTFGIKGFINDFCCKFLLYIQRL-
---GRNMSISTTCFLSVF-------QAITISPRNS-FSM-SLKLKAP------NHIGLFT
SLF---------WILYMALNLIFPVYMYNKENIKNLTH-KNHLKYCSIV-VHDDFTSSLY
TAFFVLPEILFS-----------FIII-WSSISMVIILYMHRQS----VQHIHSITTG--
---YRTCPESIATHRILALVSTFIG---FYALSSILQGCIAL------------VYNP--
--DWW-----------LVN------------------ITAIISM----------------
---C--FP-----------------------T-L--G---P--------------FV---
----------------------------------------MNH-------DST------M
----P-RLSFL-------------------------------------------------
------------------------------------------------------------
------------------------------------------------------------
-------------
>224.2-p
------------------------------------------------------------
------------------------------------------------------------
------------------------------------------------------------
------------MDLK---------DLII-------------------------------
------------------------------------------------------------
------------------GLLHTM------------QTFGIKGFINDFCCKFLLYIQRL-
---GRNMSISTTCFLSVF-------QAITISPRNS-FSM-SLKLKAP------NHIGLFT
SLF---------WILYMALNLIFPVYMYNKENIKNLTH-KNHLKYCSIV-VHDDFTSSLY
TAFFVLPEILFS-----------FIII-WSSISMVIILYMHRQS----VQHIHSITTG--
---YRTCPESIATHRILALVSTFIG---FYALSSILQGCIAL------------VYNP--
--DWW-----------LVN------------------ITAIISM----------------
---C--FP-----------------------T-L--G---P--------------FV---
----------------------------------------MNH-------DST------M
----P-RLSFL-------------------------------------------------
------------------------------------------------------------
------------------------------------------------------------
-------------
>185-c
------------------------------------------------------------
------------------------------------------------------------
-------------------------------------------------------MMK--
----------HRIDFW---------NLTT---RI---------ILLS-------------
---QTTVGIL------------VNFSLMFYYLVLYYRK---C-----RLKPTDF-ILLHL
-------LAANSLFIISSGVPHII------------ALWGLKQFLNGIVCELLFYIQGF-
---GRSVSIWTTCLLSVF-------QAMTISPRKS-CWK-DHKVKAL------THSGCSI
SLM---------WVLHMLIHFIIFVYPFIKKDSKNVTK-LQDFGYCSIV-KKQNITEFLY
AALVMFPEFFFS-----------VLIA-WSSGSMVVILLKHKQR----VQHIHRTHVS--
---RRNSPESRATENILALVSTFLA---FYTLSSILRGCIAL------------LYNY--
--NWW-----------LMN------------------INHVTSL----------------
---C--FP-----------------------S-F--G---P--------------CV---
--------F-------------------------------MRS-------YSL------M
----S-RFNLV---------------------------HLRKTNLSP-------------
-----------------------------------NLVINM-------------------
------------------------------------------------------------
-------------
>185.1-s
------------------------------------------------------------
------------------------------------------------------------
-------------------------------------------------------MMK--
----------HRIDFW---------NLAT---RI---------ILLS-------------
---QTTVGIL------------VNFSLMFHYLVLYYRE---C-----RLKPTDF-ILLHL
-------LAANSLFILSSGVPHII------------VLWGLKQFLNDIVCEFLFYIQGF-
---GRSVSIWTTCLLSVF-------QAMTISPRKS-CWK-DHKVKAI------MHNGCSI
SLM---------WVLHMLMHFIIFVYPFIRMNSKNVTK-LQDFGYCSVV-KKQNITEFLY
AALVMFPEFFFS-----------VLIA-WSSGSMIVILFKHKKR----VQHIHSTHVS--
---RRNSPESIATQNILALVSTFLA---FYTLSSILRGCIAL------------LYNY--
--NWW-----------LMN------------------INHITSL----------------
---C--FP-----------------------S-F--G---P--------------CV---
--------F-------------------------------MRS-------YSL------M
----S-RFNLA---------------------------HLRKTNLSP-------------
-----------------------------------NLVINM-------------------
------------------------------------------------------------
-------------
>185-m
------------------------------------------------------------
------------------------------------------------------------
-------------------------------------------------------MMK--
----------HRIDFW---------NLAT---RI---------ILLS-------------
---QTTVGIL------------VNFSLMFHYLVLYYRE---C-----RLKPTDF-ILLHL
-------LAANSLFILSSGVPHII------------AFWGLKQFLNDIVCEFLFYIQGF-
---GRSVSIWTTCLLSVF-------QAMTISPRKS-CWK-DHKVKAI------MHNGCSI
SLM---------WVLHMLMHFIIFVYPFIKMNSKNVTK-LQDFGYCSVV-KKQNITEFLY
AALVMFPEFFFS-----------VLIA-WSSGSMIVILFKHKKK----VQHIHSTHVS--
---RRNSPESRATQNILALVSTFLA---FYTLSSILRGCIAL------------LYNY--
--NWW-----------LMN------------------INHITSL----------------
---C--FP-----------------------S-F--G---P--------------CV---
--------F-------------------------------MRS-------YSL------M
----S-RFNLA---------------------------HLRKINLSP-------------
-----------------------------------NLVINM-------------------
------------------------------------------------------------
-------------
>185-x
------------------------------------------------------------
------------------------------------------------------------
------------------------------------------------------------
------------------------------------------------------------
------------------------------------------------------------
------------------------------------------------------------
---------------------------MTISPRKS-CWK-DHKVKAI------MHNGCSI
SLM---------WVLHMLMHFIIFVYPFIRMNSKNVTK-LQDFGYCSVV-KKQNITEFLY
AALVMFPEFFFS-----------VLIA-WSSGSMIVILFKHKQR----VLHIHTTHVS--
---RRNSPESRATQNILALVSTFLA---FYTLSSILRGCIAL------------LYNY--
--NWW-----------LMN------------------INHITSL----------------
---C--FP-----------------------S-F--G---P--------------CV---
--------F-------------------------------MRS-------YSL------M
----S-RFNLA---------------------------HLRK------------------
------------------------------------------------------------
------------------------------------------------------------
-------------
>185.2-s
------------------------------------------------------------
------------------------------------------------------------
-------------------------------------------------------MMK--
----------HRIDFW---------NLAT---RI---------ILLS-------------
---QTTVGIL------------VNFSLMFHYLVLYYRE---C-----RLKPTDF-ILLHL
-------LAANSLFILSSGVPHII------------VLWGLKQFLNDIVCEFLFYIQGF-
---GRSVSIWTTCLLSVF-------QAMTISPRKS-CWK-DHKVKAI------MHNGCSI
SLM---------WVLHMLMHFIIFVYPFIRMNSKNVTK-LQDFGYCSVV-KKQNITEFLY
AALVMFPEFFFS-----------VLIA-WSSGSMIVILFKHKKR----VQHIHSTHVS--
---RRNSPESIATQNILALVSTFLA---FYTLSSILRGCIAL------------LYNY--
--NWW-----------LMN------------------INHITSL----------------
---C--FS-----------------------V-F--W---A--------------MC---
--------F-------------------------------HEK-------L---------
---------LP---------------------------HV--------------------
------------------------------------------------------------
------------------------------------------------------------
-------------
>184-m
------------------------------------------------------------
------------------------------------------------------------
--------------------------------------------------------MK--
----------HRIAFW---------NLAA---RI---------TLLS-------------
---QTTVGIL------------VNFFLMFYYLVLYYRK---C-----RLKPTDF-ILLHL
-------LAANSLFILSSGVPHII------------GLWGLKQFLNDIVCELLFYIQGF-
---GRSVSIWTTCLLSVF-------QAMTISPRKS-CWK-DHKVKAV------KHISSSI
SLM---------WILHMLIHFFILVYPFIKMNSKNVTK-LQDFGYCSIV-KKENITEFLY
AAFVMFPEFFFS-----------VLIA-WSSGSMIVILFKHKQR----VLHIHSTHVS--
---RRNSPESRATQNILALVSTFLA---FYTLSSILRGYIIL------------LYNY--
--NWW-----------LMN------------------INHIISL----------------
---C--FP-----------------------S-F--G---P--------------CV---
--------F-------------------------------IKS-------YSL------M
----S-RCNLA---------------------------HLRKNNNKP-------------
--------------------------------------IS--------------------
------------------------------------------------------------
-------------
>184.2-z
------------------------------------------------------------
------------------------------------------------------------
--------------------------------------------------------MK--
----------HRIDFW---------NLAA---RI---------TLLS-------------
---QTTVGIL------------VNFFLMFYYLVLYYRE---C-----RLKPTDF-ILLHL
-------LAANSLFILSSGVPHII------------GLWGLKQFLNDIVCELLFYIQGF-
---GRSVSIWTTCLLSVF-------QAMTISPRKS-CWK-DHKVKAV------KHISCSI
SLM---------WILHMLIHFFILVYPFIKMNSKNVTK-LQDFGYCSIV-KKENITEFLY
AALVMFPEFFFS-----------VLIA-WSSGSMIVILFKHKQR----VLHIHSTHVS--
---RRNSPESRATQNILALVSTFLA---FYTLSSILRGYIIL------------LYNY--
--NWW-----------LMN------------------INHITSL----------------
---C--FP-----------------------S-F--G---P--------------CV---
--------F-------------------------------IKS-------YSL------M
----S-RCNLG---------------------------HLRKNNNKP-------------
--------------------------------------IS--------------------
------------------------------------------------------------
-------------
>184.1-z
------------------------------------------------------------
------------------------------------------------------------
-------------------------------------------------------MMK--
----------HRIDFW---------NLAT---RI---------ILLS-------------
---QTTVGIL------------VNFSLMFHYLVLYYRE---C-----RLKPTDF-ILLHL
-------LAANSLFILSSGVPHII------------GLWGLKQFLNDIVCELLFYIQGF-
---GRSVSIWTTCLLSVF-------QAMTISPRKS-CWK-DHKVKAV------KHISCSI
SLM---------WILHMLIHFFILVYPFIKMNSKNVTK-LQDFGYCSIV-KKENITEFLY
AALVMFPEFFFS-----------VLIA-WSSGSMIVILFKHKQR----VLHIHSTHVS--
---RRNSPESRATQNILALVSTFLA---FYTLSSILRGYIIL------------LYNY--
--NWW-----------LMN------------------INHITSL----------------
---C--FP-----------------------S-F--G---P--------------CV---
--------F-------------------------------IKS-------YSL------M
----S-RCNLG---------------------------HLRKNNNKP-------------
--------------------------------------IS--------------------
------------------------------------------------------------
-------------
>240-c
------------------------------------------------------------
------------------------------------------------------------
------------------------------------------------------------
------------MDFW---------NLAI---RI---------IFLS-------------
---QITIGIL------------GNVSLLFFYLVLYYRE---S-----ILKPTEL-ILMHL
-------MAANIIIILSAGVPQTI------------TIWGLKQLLNDFGCKFLLYIHAI-
---GRSVSIFTTCLLSVF-------QAMTISPRKF-CGK-DHKVTIE------KYLGCFI
SFL---------WVMYILVNLIFFVYTFIKKNSKNETR-KRNFGYCSTV-GSDNISDSLY
AALVMCPEVVFS-----------VLIA-WSSGSMIVILYRHKKK----VQYIYRTRVS--
---RRDYPESRATRNILAQVFTFLA---FYTLSSMLRGSIAL------------LPNQ--
--NLW-----------LMN------------------INHLTSL----------------
---C--FP-----------------------T-F--G---P--------------FV---
--------L-------------------------------MSH-------YSF------V
----S-RFIFI---------------------------WLRKKICSF-------------
------------------------------------FKIITI------------------
------------------------------------------------------------
-------------
>240.2-s
------------------------------------------------------------
------------------------------------------------------------
------------------------------------------------------------
------------MEFW---------NLAI---RI---------IFLS-------------
---QITIGIL------------GNVSLLFFYLFLYYKE---S-----ILKPTEL-ILMHL
-------MAANIIIILSAGVPQTI------------TIWGLKQLLNDFGCKFLLYIHAI-
---GRSVSIFTTCLLSVF-------QAMTINPRKF-CGK-DHKVTIE------KYLGCFI
SFL---------WVLYILVNLIFLVYTFIKKNSKNQTR-KRNFGYCSTV-GSDNISDSLY
ATLVMCPEVFFS-----------VLIA-WSSGYMIAILYRHKKK----VQYIYSTRVS--
---RRDYPESRATRNILAQMFTFLA---FYTLSSMLRGSIAL------------LPNQ--
--NLW-----------LMT------------------ISHLTSL----------------
---C--FP-----------------------T-F--G---P--------------FV---
--------L-------------------------------MSH-------YSF------V
----S-RFIYV---------------------------WLRKRICSF-------------
------------------------------------FKL---------------------
------------------------------------------------------------
-------------
>240-z
------------------------------------------------------------
------------------------------------------------------------
------------------------------------------------------------
------------MDFW---------NLAI---RI---------IFLS-------------
---QITIGIL------------GNVSLLFFYLFLYYKE---S-----ILKPTEL-ILMHL
-------MAANIIIILSAGVPQTI------------TIWGLKQLLNDFGCKFLLYIHAI-
---GRSVSIFTTCLLSVF-------QAMTISPRKF-CGK-YHKVTIE------KYLGCFI
SFL---------WVLYILVNLIFLVYTFIKKNSKNETR-KRNFGYCSTV-GSDNISDSLY
AALVMCPEVFFS-----------VLIA-WSSGSMIAILYRHKKK----VQYIYSTRVS--
---RRDYPESRATRNILAQVFTFLA---FYTLSSMLRGSTAL------------LPNQ--
--NLW-----------LMN------------------INHLTSL----------------
---C--FP-----------------------T-F--G---P--------------FV---
--------L-------------------------------MSH-------YSF------V
----S-RFIFV---------------------------WLRKRICSF------------L
-----------------------------------NYKM---------------------
------------------------------------------------------------
-------------
>240.1-s
------------------------------------------------------------
------------------------------------------------------------
------------------------------------------------------------
------------MEFW---------NLAI---RI---------IFLS-------------
---QITIGIL------------GNVSLLFFYLFLYYKE---S-----ILKPTEL-ILMHL
-------MAANIIIILSAGVPQTI------------TIWGLKQLLNDFGCKFLLYIHAI-
---GRSVSIFTTCLLSVF-------QAMTINPRKF-CGK-DHKVTIE------KYLGCFI
SFL---------WVLYILVNLIFLVYTFIKRIAK--IR-QEN------------------
VILDTAPQ----------------------------------------------------
------------------------------------------------------------
------------------------------------------------------------
------------------------------------------------------------
------------------------------------------------------------
------------------------------------------------------------
------------------------------------------------------------
------------------------------------------------------------
-------------
>240.3-s
------------------------------------------------------------
------------------------------------------------------------
------------------------------------------------------------
------------------------------------------------------------
---------------------------MFHFL--------------------SL-GLVHL
-------GKFN------------------------------------FPC-----VH---
----------------IY-------Q----------------------------------
------------------------------KNSKNQTR-KRNFGYCSTV-GSDNISDSLY
ATLVMCPEVFFS-----------VLIA-WSSGYMIAILYRHKKK----VQYIYSTRVS--
---RRDYPESRATRNILAQMFTFLA---FYTLSSMLRGSIAL------------LPNQ--
--NLW-----------LMT------------------ISHLTSL----------------
---C--FP-----------------------T-F--G---P--------------FV---
--------L-------------------------------MSH-------YSF------V
----S-RFIYV---------------------------WLRKRICSF------------L
-----------------------------------NYNI---------------------
------------------------------------------------------------
-------------
>71-c
------------------------------------------------------------
------------------------------------------------------------
------------------------------------------------------------
------------MDFW---------NLAI---RI---------IFLS-------------
---QTATGIL------------GNVFLIFYYLVLYYRE---C-----TLKPTDL-ILMNL
-------LAANLVILLSIGVPQTM------------AIWGLKEFLNHLECELLLFIQGF-
---SRSMSICTICLLSVF-------QTLTISPKKF-CWK-YYKSKAA------KYIGSCT
SLL---------WVLHVLINFIFFLYTFIKRNNTNVTR-TRDFGYCSHT-GSDDISDLIY
AALVVCPEVFFS-----------VLTV-FTSVSMIVILYRHKKR----VQHIRSTHGS--
---SRYSPESRATQNILTVVSTFLA---FCSLTTILRGCVAL------------FHGH--
--SWW-----------LMN------------------INHLTSL----------------
---C--FP-----------------------T-F--A---P--------------FV---
--------L-------------------------------MSH-------YSI------V
----S-RLSLV---------------------------WLRKKKIS--------------
------------------------------------------------------------
------------------------------------------------------------
-------------
>71.2-s
------------------------------------------------------------
------------------------------------------------------------
------------------------------------------------------------
------------MDFW---------NLAI---RI---------IFLL-------------
---QTVTGIL------------GNVFLIFYYLVLYYRE---C-----TLKPTDL-ILMNL
-------MAANLVILLSIGVPQTM------------AIWGLKEFLNHLECELLLFIQGF-
---SRSMSICTICLLSVF-------QTLTISPKKF-CWK-YYKSKAA------KYIGSCT
SLL---------WVLHMLINFIFVLYTFIKRNNTNVTR-TRDFGYCSLI-GSDDISDSLY
AALVVCPEVFFS-----------VLTA-LASVSMIVILYRHKKR----VQHIRSTHGS--
---SRYSPESRATQNILTVVSTFLA---FCTLTSILRGCVAL------------FHGH--
--SWW-----------LMN------------------INHLTSL----------------
---C--FP-----------------------T-F--A---P--------------FV---
--------L-------------------------------MSH-------YSI------V
----S-RLSLV---------------------------WLRKKNIS--------------
------------------------------------------------------------
------------------------------------------------------------
-------------
>71.3-s
------------------------------------------------------------
------------------------------------------------------------
------------------------------------------------------------
------------MDFW---------NLAI---RI---------IFLL-------------
---QTVTGIL------------GNVFLIFYYLVLYYRE---C-----TLKPTDL-ILMNL
-------MAANLVILLSIGVPQTM------------AIWGLKEFLNHLECELLLFIQGF-
---SRSMSICTICLLSVF-------QTLTISPKKF-CWK-YYKSKAA------KYIGSCT
SLL---------WVLHMLINFIFFLYTFIKRNNTNVTR-TRDFGYCSLI-GSDDISDSLY
AALVVCPEVFFS-----------VLTA-LASVSMIVILYRHKKR----VQHIRSTHGS--
---SRYSPESRATQNILTVVSTFLA---FCTLTSILRGCVAL------------FHGH--
--SWW-----------LMN------------------INHLTSL----------------
---C--FP-----------------------T-F--A---P--------------FV---
--------L-------------------------------MSH-------YSI------V
----S-RLSLV---------------------------WLKKKNIS--------------
------------------------------------------------------------
------------------------------------------------------------
-------------
>71.1-s
------------------------------------------------------------
------------------------------------------------------------
------------------------------------------------------------
------------MDFW---------NLAI---RI---------IFLL-------------
---QTVTGIL------------GNVFLIFYYLVLYYRE---C-----TLKPTDL-ILMNL
-------MAANLVILLSIGVPQTM------------AIWGLKEFLNHLECELLLFIQGF-
---SRSMSICTICLLSVF-------QTLTISPKKF-CWK-YYKSKAA------KYIGSCT
SLL---------WVLHMLINFIFVLYTFIKRNNTNVTR-TRDFGYCSLI-GSDDISDSLY
AALVVCPEVFFS-----------VLTA-LASVSMIVILYRHKKR----VQHIRSTHGS--
---SRYSPESRATQNILTVVSTFLA---FCTLTSILRGCVAL------------FHGH--
--SWW-----------LMN------------------INHLTSL----------------
---C--FP-----------------------T-F--A---P--------------FV---
--------L-------------------------------MSH-------YSI------V
----S-RLSLV---------------------------WLRKK-ISH-------------
-----------------------------------NSLIAQLFTHS--------------
------------------------------------------------------------
-------------
>71-x
------------------------------------------------------------
------------------------------------------------------------
------------------------------------------------------------
------------MDFW---------NLAI---RI---------IFLS-------------
---QTVTGTL------------GNVFLIFYYLVLYYRE---C-----TLKPTDL-ILMNL
-------MAANLVILLSIGVPQTM------------AIWGLKEFLNHLECEILLFVQGF-
---SRSMSICTICLLSVF-------QTLTISPKKF-CWK-YYKSKAA------KYIGSCT
SLL---------WVLHVLINFIFFLYTFIKRNNTNVTR-TRDFGYCSLI-GSDDISDSLY
AALVVCPEVFFS-----------VLIA-FTSVSMIVILYRHKKS----VQHIRSTHGS--
---SRYSPESRATQNILTVVSTFLA---FCTLTSILRGCVAL------------FHGH--
--SWW-----------LMN------------------INHLTSL----------------
---C--FP-----------------------T-F--A---P--------------FV---
--------L-------------------------------MSH-------YSI------V
----S-RLSLV---------------------------WLRKK-ISH-------------
-----------------------------------NSLIAQLFTHST-------------
-L--------------IGQ-----------------------------------------
-------------
>71.1-z
------------------------------------------------------------
------------------------------------------------------------
------------------------------------------------------------
------------MDFW---------NLEI---RI---------IFLS-------------
---QTVTGTL------------GNVFLIFYYLVLYYRE---C-----TLKPTDL-ILMNL
-------MAANLVILLSIGVPQTM------------AIWGLKEFLNHLECEILLFIQGF-
---SRSMSICTICLLSVF-------QTLTISPKKF-CWK-YYKSNAA------KYIGSCT
SLL---------WVLHMLINFIFFLYTFIKRNNRNVTR-TRDFGYCSLI-GSDDISDLLY
AALVVCPEVFFS-----------VLTA-FTSVSMIVILYRHKKR----VQHIRSTHGS--
---SRYSPESRATQNILTVVSTFLA---FCSLTTILRGFVAL------------FHGH--
--SWW-----------LMN------------------INHLTSL----------------
---C--FP-----------------------T-F--A---P--------------FV---
--------L-------------------------------MSH-------YSI------V
----S-RLSLV---------------------------WLRKK-ISH-------------
-----------------------------------NSLIAQLFTHSS-------------
-L--------------IGQ-----------------------------------------
-------------
>71.2-z
------------------------------------------------------------
------------------------------------------------------------
------------------------------------------------------------
------------MDFW---------NLEI---RI---------IFLS-------------
---QTVTGTL------------GNVFLIFYYLVLYYRE---C-----TLKPTDL-ILMNL
-------MAANLVILLSIGVPQTM------------AIWGLKEFLNHLECEILLFIQGF-
---SRSMSICTICLLSVF-------QTLTISPKKF-CWK-YYKSNAA------KYIGSCT
SLL---------WVLHMLINFIFFLYTFIKRNNRNVTR-TRDFGYCSLI-GSDDISDLLY
AALVVCPEVFFS-----------VLTA-FTSVSMIVILYRHKKR----VQHIRSTHGS--
---SRYSPESRATQNILTVVSTFLA---FCSLTTILRGFVAL------------FHGH--
--SWW-----------LMN------------------INHLTSL----------------
---C--FP-----------------------T-F--A---P--------------FV---
--------L-------------------------------MSH-------YSI------V
----S-RLSLV---------------------------WLRKK-ISH-------------
-----------------------------------NSLIAQLFTHS--------------
------------------------------------------------------------
-------------
>71.1-m
------------------------------------------------------------
------------------------------------------------------------
------------------------------------------------------------
------------MDFW---------NLAI---RI---------IFLL-------------
---QTVIGIL------------GNVFLIFYYLVLYYRE---C-----TLKPTDL-ILMNL
-------MAANLVILLSIGVPQKM------------AIWGLKEFLNHLECEILLFVQGF-
---SRSMSICTICLLSVF-------QTLTISPKKF-CWK-YYKSNAA------KYIGSCT
SLL---------WVLHVLINFIFFLYTFTKRNNTNVTR-TRDFGYCSLI-GSDDISDSLY
AALVVCPEVFFS-----------VLTA-LASVSMIVILYRHKKS----VQHIRSTHGS--
---SRYSPESRATQNILTVVSTFLA---FCSLTTILRGFVAL------------FHGH--
--SWW-----------LMN------------------INHLTSL----------------
---C--FP-----------------------T-F--A---P--------------FV---
--------L-------------------------------MSH-------YSI------V
----S-RLSLV---------------------------WLRKKNIS--------------
------------------------------------------------------------
------------------------------------------------------------
-------------
>71.2-m
------------------------------------------------------------
------------------------------------------------------------
------------------------------------------------------------
------------------------------------------------------------
------------------------------------------------------------
-----------------------M------------AIWGLKEFLNHLECEILLFVQGF-
---SRSMSICTICLLSVF-------QTLTISPKKF-CWK-YYKSNAA------KYIGSCT
SLL---------WVLHVLINFIFFLYTFTKRNNTNVTR-TRDFGYCSLI-GSDDISDSLY
AALVVCPEVFFS-----------VLTA-LASVSMIVILYRHKKS----VQHIRSTHGS--
---SRYSPESRATQNILTVVSTFLA---FCSLTTILRGFVAL------------FHGH--
--SWW-----------LMN------------------INHLTSL----------------
---C--FP-----------------------T-F--A---P--------------FV---
--------L-------------------------------MSH-------YSI------V
----S-RLSLV---------------------------WLRKKNIS--------------
------------------------------------------------------------
------------------------------------------------------------
-------------
>71.1-p
------------------------------------------------------------
------------------------------------------------------------
------------------------------------------------------------
------------MDFW---------NLAI---RI---------IFLS-------------
---QTATGIL------------GNFFLIFYYLTLYYRE---C-----TLKPTDL-ILMNL
-------MAANLVILLAIGVPQTM------------AIWGLKEFLNHLECDLLLFIQGF-
---GRSVSIYTICLLFVF-------QTVTISPKKF-GWK-YYKSKAV------KHIGSCT
SLL---------WVLPMLINFILFLYTFIKRNNTNVTR-IRDFGYCSLT-GSDDISDLLY
TVLVVCPEVFFS-----------MLTA-LASVSMIVILYRHKKR----VQHIHSTHGS--
---SQYSPESRATQSILTVVSTFLA---FCTLTSILRGCVAL------------FHGH--
--SWW-----------LMN------------------INHLTSL----------------
---C--FP-----------------------T-F--S---P--------------FV---
--------L-------------------------------MSH-------YSI------V
----S-RLSLV---------------------------CFRKK-KSH-------------
-----------------------------------NSLIAQLFTHS--------------
------------------------------------------------------------
-------------
>71.2-p
-M---------------LL------------------------------TLFFWSYN---
---------------------FCGH----------------------------PG-----
----------------------------------------------------KEIVLN--
----------DIMDLW---------NMAI---RI---------IFLL-------------
---QTTTGIF------------GNSSLILYYLICYYKK---Y-----TLKPTDF-ILFHI
-------MTANALIILSLGVPQTL------------SVWGLKEFLNNFGCDLLLYIQGF-
---GRRVSICMTCLLSIF-------QTITINPRKL-CWK-YHKVVAS------KVIGCSI
SLF---------WVLHMLINFIFFVYTSIKRNRKNVTR-IRDLGYCFLI-GSDDISDFLY
TALVVCPEVIFS-----------VFIA-WSSGSMIVILYRHKQR----VQYIHSSHRS--
---CRCSTESRATQNILALLSTFLT---CYTLSSILRGCIAF------------LHNH--
--NWW-----------LMN------------------INHFISL----------------
---C--FP-----------------------S-F--A---P--------------FV---
--------L-------------------------------ISH-------YSM------V
----S-RFSLY---------------------------WLRKKK----------------
------------------------------------------------------------
------------------------------------------------------------
-------------
>68-c
-M---------------PLNGEG-K------------------------TVSIWPYNISL
NDEYSK------------------------------------------------------
---------------------IMK----------KMGVAEI-----------QENQTQ--
----------SKMDFW---------NMGI---KI---------LFLS-------------
---QITTGIL------------GNFSLIIYYVV-NYIE---H-----TLKPTDL-ILMHL
-------MTSNALMVLSTGVFHTM------------AAFGLTHLLNDLGCRLILYIQRV-
---GRSISIGTTCLLSIF-------QAITINDRVS-CYK-GQKIKSA------KYIGYSI
SLL---------WVLHMLINFILFVDIFIKRNRNNMTR-DHDFKYYSIV-ERNEFSDSLY
VALVVCPEIFSS-----------VLIT-CSSGSMIGILYRHKQR----VQHIRSFHVS--
---TRNSPEWRATQNILVLVSTFLA---FYTLSSVLQGCIAL------------LNNP--
--NWW-----------LVN------------------ITRLTFL----------------
---C--FP-----------------------T-F--A---P--------------CV---
--------L-------------------------------MSH-------YSF------M
----P-RFSLV---------------------------WTWNKTS---------------
------------------------------------------------------------
------------------------------------------------------------
-------------
>68.1-s
------------------------------------------------------------
------------------------------------------------------------
-----------------------------------MDVAII-----------KENQTQ--
----------SKMDFW---------NMGI---KI---------LFLS-------------
---QTTTGIL------------GNFSLIIYYVV-NYIV---H-----TLKPTDL-ILMHL
-------MTSNALMVLSTGVLHTM------------AVFGLAHLLNDLGCRLILYIQRV-
---GRSTSIGTICLLSIF-------QAITISHRVS-CYK-GQKIKSS------KYIGYSI
SLL---------WVLHMFLNFILYVDIFIKSNRNNMTR-DRDFKYYSIV-ERNEFSDSLY
VALVVCPEIFSS-----------VLIT-CSSGSMIGILYRHKQR----VQHIRSFHVS--
---SRNSPEWRATQNILVLVSTFLA---FYTLSSVLQGCIAL------------LNNP--
--NWW-----------LVN------------------ITRLTSL----------------
---C--FP-----------------------T-F--A---P--------------CV---
--------L-------------------------------MSH-------YSF------I
----S-RFSLV---------------------------WTWNKTS---------------
------------------------------------------------------------
------------------------------------------------------------
-------------
>68.2-s
------------------------------------------------------------
------------------------------------------------------------
-----------------------------------MGVAII-----------KENQTQ--
----------SKMDFW---------NMGI---KI---------LFLS-------------
---QTTTGIL------------GNFSLIIYYVV-NYIV---H-----TLKPTDL-ILMHL
-------MTSNALTVLSTGVLHTM------------AAFGLAHLLNDLGCRLILYIQRV-
---GRSTSIGTICLLSIF-------QAITISHRVS-CYK-GQKIKSS------KYIGYSI
SLL---------WVLHMILNFILCVDIFIKSNRNNMTR-DRDFKYYSIV-ERNEFSDSLY
VALVVCPEIFSS-----------VLIT-CSSGSMIGILYRHKQR----VQHIRSFHVS--
---SRNSPEWRATQNILVLVSTFLA---FYTLSSVLQGCIAL------------LNNP--
--NWW-----------LVN------------------ITRLTSL----------------
---C--FP-----------------------T-F--A---P--------------CV---
--------L-------------------------------MSH-------YSF------I
----S-RFSLV---------------------------WTWNKTS---------------
------------------------------------------------------------
------------------------------------------------------------
-------------
>68-m
------------------------------------------------------------
------------------------------------------------------------
-----------------------------------MGVAII-----------KENQTQ--
----------SKMDFW---------NMGI---KI---------LFLS-------------
---QTTTGIL------------GNFSLIIYYVV-NYIV---H-----TLKPTDL-ILMHL
-------MTSNALMVLSTGVLHTM------------AAFGLAHLLNDLGCRLILYIQRV-
---GRSTSIGTICLLSIF-------QAITISHRVS-CYK-GQKIKSS------KYIGYSI
SLL---------WVLHMFLNFILFVDIFIKRNRNNMTS-DRDFKYYSIV-ERNEFSDSLY
VALVVCPEIFSS-----------VLIT-CSSGSMIGILYRHKQR----VQHIRSFHVS--
---SRNSPEWRATQNILVLVSTFLA---FYTLSSVLQGCIAL------------LNNP--
--NWW-----------LVN------------------ITRLTSL----------------
---C--FP-----------------------T-F--A---P--------------CV---
--------L-------------------------------MSH-------YSF------M
----P-RFSLV---------------------------WTWNKTS---------------
------------------------------------------------------------
------------------------------------------------------------
-------------
>68-z
------------------------------------------------------------
------------------------------------------------------------
------------------------------------------------------------
------------------------------------------------------------
------------------------------------------------------------
-----------------------M------------AAFGLAHLLNDLGCRLILYIHRV-
---GRSTSIGTICLLSIF-------QAITISHRVS-CYK-GQKVKSS------KYIGYSI
SLL---------WVLHMFLNFILFVDIFIKRNRNNMTR-DSDFKYYSIV-ERNEFSDSLY
VALVVCPEIFSS-----------VLIT-CSSGSMIGILYRHKQR----VQHIRSFHVS--
---SRNSPEWRATQNILVLVSTFLA---FYTLSSVLQGCIAL------------LNNP--
--NWW-----------LVN------------------ITRLTSL----------------
---C--FP-----------------------T-F--A---P--------------CV---
--------L-------------------------------MSH-------YSL------M
----P-RFSLV---------------------------WTWNKTS---------------
------------------------------------------------------------
------------------------------------------------------------
-------------
>68-x
------------------------------------------------------------
------------------------------------------------------------
------------------------------------------------------------
------------------------------------------------------------
---------------------------------------------------------MHL
-------MTSNALMVLSTGVLHTM------------AAFGLAHLLNDLGCRLILYIHRV-
---GRSTSIGTICLLSIF-------QAITISHRVS-CYK-GQKVKSS------KYIGYSI
SLL---------WVLHMFLNFILFVDIFIKRNRNNMTR-DRDFKYYSIV-ERNEFSDSLY
VALVVCPEIFSS-----------VLIT-CSSGSMIGILYRHKQR----VQHIRSFHVS--
---SRNSPEWRATQNILVLVSTFLA-----------------------------------
------------------------------------------------------------
------------------------------------------------------------
------------------------------------------------------------
------------------------------------------------------------
------------------------------------------------------------
------------------------------------------------------------
-------------
>68-p
------------------------------------------------------------
------------------------------------------------------------
------------------------------------------------------------
------------------------------------------------------------
------------------------------------------------------------
-----------------------M------------AAFGLTHLLNDLGCRLILYIQRV-
---GRSTSIGTTCLLSIF-------QAITISHRES-CYT-CQIVKSS------KYIGYSI
SLL---------WVLHMFINFILFVDIFIKSNRNNLTR-NRDFKYYSIV-ERNELSDSLY
AALVVCPEIFSS-----------VLIT-CSSGSMIGILYKHKQR----VQHIRSFHVS--
---SRNSPEWRATQNILVLVSTFLA---FYTLSSILQGCIAL------------LNNP--
------------------------------------------------------------
------------------------------------------------------------
------------------------------------------------------------
------------------------------------------------------------
------------------------------------------------------------
------------------------------------------------------------
-------------
>69-s
-M---------------CTRTPC-K------------------------------YN-SR
CDRFSKNGHSFSSSYHLQGVLQCQC----------------------------MGT----
---------------------GRQ----------KMGVAII-----------KENQAQ--
----------SKMDFR---------NLAI---KI---------IFLS-------------
---QTTIGIL------------GNFSLIIYYVV-YSID---H-----TLKPTDL-ILMHL
-------VTSNALMVLSTGVPHTM------------AAFGLTHLLNDLGCRLILYIQRV-
---GRSISIGSTCLLSIF-------QAIIISHRES-CYK-GQKVKSA------KYVGYSL
SLL---------WVLHIFINFILFVDIFIKRNRNNMTR-DRDFKYCYIV-GQNEFSDLLY
VALVVCPEILSS-----------VLIT-YSSGSMIGILYRHKQR----VQHIRSFHVS--
---SRSSPEWRATQNILVLVSTFLG---FYTLSSILQGCIAL------------LNNP--
--NWW-----------LLN------------------INRLTSL----------------
---C--FP-----------------------T-F--A---P--------------FV---
--------L-------------------------------MSH-------YSF------M
----P-KLSLT---------------------------WIRNKTS---------------
------------------------------------------------------------
------------------------------------------------------------
-------------
>69.1-m
------------------------------------------------------------
------------------------------------------------------------
------------------------------------------------------------
------------------------------------------------------------
------------------------------------------------------------
-----------------------M------------AAFGLTHLLNDLGCRLILYIQRV-
---GRSISIGSTCLLSIF-------QAIIISHRES-CYK-GQKVKSA------KYVGYSL
SLL---------WVLHIFINFILFVDIFIKRNRNNMTR-DRDFKYCYIV-GQNEFSDLLY
VALVVCPEILSS-----------VLIT-YSSGSMIGILYRHKQR----VQHIRSFHVS--
---SRNSPEWRATQNILVLVSTFLG---FYTLSSILQGCIAL------------QNNP--
--NWW-----------LLN------------------INRLTSM----------------
---C--FP-----------------------T-F--A---P--------------FV---
--------L-------------------------------MSH-------YSF------M
----P-KLSLT---------------------------WIRNKTS---------------
------------------------------------------------------------
------------------------------------------------------------
-------------
>69.2-m
------------------------------------------------------------
------------------------------------------------------------
-----------------------------------MGVATI-----------KENQAQ--
----------SKMDFR---------NLAI---KI---------IFLS-------------
---QTTIGIL------------GNFSLIIYYVV-YYIV---Y-----TLKPTDL-ILMHL
-------VTSNALMVLSTGVPHTM------------AAFGLTHLLNDLGCRLILYIQRV-
---GRSISIGSTCLLSIF-------QAIIISHRES-CYK-GQKVKSA------KYVGYSL
SLL---------WVLHIFINFILFVDIFIKRNRNNMTR-DRDFKYCYIV-GQNEFSDLLY
VALVVCPEILSS-----------VLIT-YSSGSMIGILYRHKQR----VQHIRSFHVS--
---SRNSPEWRATQNILVLVSTFLG---FYTLSSILQGCIAL------------QNNP--
--NWW-----------LLN------------------INRLTSM----------------
---C--FP-----------------------T-F--A---P--------------FV---
--------L-------------------------------MSH-------YSF------M
----P-KLSLT---------------------------WIRNKTS---------------
------------------------------------------------------------
------------------------------------------------------------
-------------
>69-x
------------------------------------------------------------
------------------------------------------------------------
------------------------------------------------------------
------------------------------------------------------------
---------------------------------------------------------MHL
-------VTSNALMVLSTGVPHTM------------AAFGLTHLLNDLGCRLILYIQRV-
---GRSISIGSTCLLSIF-------QAIIISHWKS-CYK-GQKVKSA------KYVGYSL
SLL---------WVLHIFINFILFVDIFIKRNRDNMTR-DRDFKYCYIV-GQNEFSDLLY
VALVVCPEILFS-----------VLIT-YSSGSMIGILYRHKQR----VQHIRSLHVS--
---SRNSPEWRATQNILVLVSTFLG---FYTLSSILQGCIAL------------LNNP--
--NWW-----------LLN------------------INRLTSM----------------
---C--FP-----------------------T-F--A---P--------------FV---
--------L-------------------------------MSH-------YSF------M
----P-KLSLT---------------------------WIRNKTS---------------
------------------------------------------------------------
------------------------------------------------------------
-------------
>69-z
------------------------------------------------------------
------------------------------------------------------------
------------------------------------------------------------
------------------------------------------------------------
------------------------------------------------------------
-----------------------M------------AAFGLTHLLNDLGCRLILYIQRV-
---GRSISIGSTCLLSIF-------QAIIISHRES-CYK-GQKVKSA------KYVGYSL
SLL---------WVLHIFINFILFVDIFIKRNRDNMTR-DRDFKYCYIV-GQNEFSDLLY
VALVVCPEILFS-----------VLIT-YSSGSMIGILYRHKQR----VQHIRSLHVS--
---SRNSPEWRATQNILVLVSTFLG---FYTLSSILQGCIAL------------LNNP--
--NWW-----------LLN------------------INRLTSM----------------
---C--FP-----------------------T-F--A---P--------------FV---
--------L-------------------------------MSH-------YSF------M
----P-KLSLT---------------------------WIRNKTS---------------
------------------------------------------------------------
------------------------------------------------------------
-------------
>67.1-p
------------------------------------------------------------
------------------------------------------------------------
------------------------------------------------------------
------------MGFR---------NLAI---KI---------LFLS-------------
---QTTTGIL------------GNFSLLIYYLV-YYIQ---H-----ALKPTDL-ILMHL
-------MASNALIVLSAGIPHTL------------AAFELKQFLNDFGCRLILYIQSV-
---GRSVSISTTCLLSVF-------QAITISHRES-CCN-DQKVNAA------KYIGCSI
FSL---------WVLFIIIHFIFFVYILVKRNSKNMTR-IRNFEYCSFG-GGDDINASLY
TALAVCPEIFFS-----------LLIA-WSSVFMIVILYRHKQR----FQHIHSNTVY--
---SRISPESRATQKILVLVCTFLA---FFTISSVLKGCISH------------LHNL--
--NWW-----------FVN------------------ITRLTSL----------------
---C--FP-----------------------S-F--G---P--------------FV---
--------L-------------------------------MSH-------CTF------M
----P-RLSLI---------------------------WIRNKIS---------------
------------------------------------------------------------
------------------------------------------------------------
-------------
>67-s
------------------------------------------------------------
------------------------------------------------------------
------------------------------------------------------------
------------MGFR---------NLAI---KI---------LFLS-------------
---QITTGIL------------GNFSLLIYYLV-YYIQ---H-----ALKPTDL-ILMHL
-------MASNALIVLFTGMPHTL------------AAFEIKQFLNDLGCRLILYIQSV-
---GRSVSISTTCLLSVF-------QAITISHRKS-CCK-DQKVNAA------KFIGCCI
FSL---------WVLFVIIHFIFFAYILVKRNSKNMTR-NRNFEYCSIR-GGDDINASLY
TALVVCPEIFFS-----------VLIA-WSSVSMIVILYRHKQR----FQHIHSNTIY--
---SRISPESRATQKILVLVCTFLA---FYTISSVLQGCIAL------------LHNH--
--NWW-----------LVN------------------ITRLTSL----------------
---C--FP-----------------------S-F--G---P--------------FV---
--------L-------------------------------MNH-------CTF------V
----P-RLSLI---------------------------WMWNKIT---------------
------------------------------------------------------------
------------------------------------------------------------
-------------
>67.1-m
------------------------------------------------------------
------------------------------------------------------------
------------------------------------------------------------
------------MGFR---------NLAI---KI---------LFLS-------------
---QITSGIL------------GNFSLLIYYLV-YYIQ---H-----ALKPTDL-ILMHL
-------MASNALIVLFTGMPHTL------------AAFEIKQFLNDLGCRLILYIQSV-
---GRSVSVSTTCLLSVF-------QAITISHRKS-CFK-DQKVNAA------KYIGCCI
FSL---------WVLFVIIHFIFFAYILVKRNSKNMTR-NRNFEYCSIR-GGDDINASLY
TALVVCPEIFFS-----------VLIA-WSSVSMIVILYRHKQT----FQHIHSNTIY--
---SRISPESRATQKILVLVCTFLA---FYTISSVLQGCIAL------------LHNH--
--NWW-----------LVN------------------ITRLTSL----------------
---C--FP-----------------------S-F--G---P--------------FV---
--------L-------------------------------MNH-------CTF------V
----P-RLSLI---------------------------WMWNKIT---------------
------------------------------------------------------------
------------------------------------------------------------
-------------
>67.2-m
------------------------------------------------------------
------------------------------------------------------------
------------------------------------------------------------
------------------------------------------------------------
------------------------------------------------------------
-------------------MPHTL------------AAFEIKQFLNDLGCRLILYIQSV-
---GRSVSVSTTCLLSVF-------QAITISHRKS-CFK-DQKVNAA------KYIGCCI
FSL---------WVLFVIIHFIFFAYILVKRNSKNMTR-NRNFEYCSIR-GGDDINASLY
TALVVCPEIFFS-----------VLIA-WSSVSMIVILYRHKQT----FQHIHSNTIY--
---SRISPESRATQKILVLVCTFLA---FYTISSVLQGCIAL------------LHNH--
--NWW-----------LVN------------------ITRLTSL----------------
---C--FP-----------------------S-F--G---P--------------FV---
--------L-------------------------------MNH-------CTF------V
----P-RLSLI---------------------------WMWNKIT---------------
------------------------------------------------------------
------------------------------------------------------------
-------------
>67-x
------------------------------------------------------------
------------------------------------------------------------
------------------------------------------------------------
------------MGFR---------NLAI---KI---------LFLS-------------
---QITTGIL------------GNFSLLIYYLV-YYIQ---H-----ALKPTDL-ILMQL
-------MASNALIVLSRGMPHTL------------AAFELKQFLNDLGCRLILYIQSV-
---GQSVSISTTCLLSVF-------QAITISRRKS-CCK-DQKVNAA------KYIWCCI
FSL---------WVLFIIIHFIFFAYILVKRNSKNMTR-NRNFEYCSIR-----------
------------------------------------------------------------
------------------------------------------------------------
------------------------------------------------------------
------------------------------------------------------------
------------------------------------------------------------
------------------------------------------------------------
------------------------------------------------------------
------------------------------------------------------------
-------------
>67-z
------------------------------------------------------------
------------------------------------------------------------
------------------------------------------------------------
------------MGFR---------NLAI---KI---------LFLS-------------
---QITTGIL------------GNFSLLIYYLV-YYIQ---H-----ALKPTDL-ILMQL
-------MASNALIVLSRGMPHTL------------AAFELKQFLNDLGCRLILYIQSV-
---GQSVSISTTCLLSVF-------QAITISRRKS-CCK-DQKVNAA------KYIWCCI
FSL---------WVLFIIIHFIFFAYILVKRNSKNMTR-NRNFEYCSI------------
------------------------------------------------------------
------------------------------------------------------------
------------------------------------------------------------
------------------------------------------------------------
------------------------------------------------------------
------------------------------------------------------------
------------------------------------------------------------
------------------------------------------------------------
-------------
>67.2-p
------------------------------------------------------------
------------------------------------------------------------
------------------------------------------------------------
------------MEFW---------NMII---KI---------ILLL-------------
---QITIGIL------------GNVSLLIYYIF-DYIE---H-----TLKTTDW-ILMHL
-------MGSNALIVLSKGVPHTL------------AAFGMKQFLNDVGCTLVLYIQRV-
---GRSVSISTTCLLSIF-------QAITISHRKS-CCK-DQKMKAA------EYISCST
SLL---------WVLSMIINFIFFAYIIVKRNSKNMTR-NRDFEYCSTA-GRDEINDLIY
AALVTCPEIFFS-----------VLIA-WSSSSMIVILYKHKQR----VKHIHSHHVF--
---RRNSPESIATQNILVLVSTFLA---FYTVSSVLQGCLAL------------LYNH--
--TWW-----------LVN------------------ITRITSL----------------
---C--FP-----------------------S-F--G---P--------------LV---
--------L-------------------------------TSH-------YSI------L
----P-RHSLV---------------------------MIRNKV----------------
------------------------------------------------------------
------------------------------------------------------------
-------------
>66-c
------------------------------------------------------------
------------------------------------------------------------
-------------------------------------------------------MPN--
----------HKMDLG---------NLAI---KI---------IFLL-------------
---QTTVGIL------------GNFYLLIQHLV-YYAE---Y-----TLKHTDL-ILMHL
-------WGANALIVLSTGVLYTM------------AAFGLKQFLNDFGCRLSLYIQRL-
---GRSVSIGTTCFLSVF-------QAITISHRES-CCK-DQKAKVA------KYIGFSI
FLL---------WVLSMFIHLIFFLEIFLKRNSKNMTR-KLDFEYCSYV-NHFEINHLVY
AALVMFPEIFFS-----------AVIA-WCSGSMTVILYRHKKR----VQHIYSSHVS--
---RRNSPESRAIQTILSLVFFFLA---FYTLSSILRGYIAL------------LHNP--
--SWG-----------VVM------------------VNRLTSL----------------
---C--FP-----------------------S-F--G---P--------------II---
--------F-------------------------------INN-------YSV------M
----P-RLSLV---------------------------WIRNTNP---------------
------------------------------------------------------------
------------------------------------------------------------
-------------
>66-s
------------------------------------------------------------
------------------------------------------------------------
-------------------------------------------------------MPN--
----------HKIDLG---------NLSI---KI---------IFLL-------------
---QTTVGIL------------GNFYLLILHLV-YYAE---Y-----TLKHTAL-ILMHL
-------WGANALIVLSTGVPYTM------------AAFGLKQFLNDFGCRLSLYIQRL-
---GRSVSIGTTCFLSVF-------QAITISHRES-CCK-DQKAKVA------KYIGFSI
FLL---------WVLSIFIHFIFFLEIFLKRNSKNMTR-KLDFEYCSYV-NHFEINHSVY
AALVMCPEIFFS-----------VVIA-WSSGSMTVILYRHKKR----VQHIHSSQVS--
---RRNSPESRAIQTILSLVFFFLA---FYTLSSILRGYIAL------------VHNP--
--SWC-----------LVM------------------VNRLTSL----------------
---C--FP-----------------------S-F--G---P--------------FV---
--------L-------------------------------INN-------YSV------R
----P-RLSLI---------------------------WMRNINP---------------
------------------------------------------------------------
------------------------------------------------------------
-------------
>66-m
------------------------------------------------------------
------------------------------------------------------------
-------------------------------------------------------MPN--
----------HKIDLG---------NLSI---KI---------IFLL-------------
---QTTVGIL------------GNFYLLILHLV-YYAE---Y-----TLKHTAL-ILMHL
-------WGANALIVLSTGVPYTM------------AAFGLKQFLNDFGCRLSLYIQRL-
---GRSVSIGTTCFLSVF-------QAITISHRES-CCK-DQKAKVA------KYIGFSI
FLL---------WVLSIFIHFIFFLEIFLKRNSKNMTR-KLDFEYCSYV-NHFEINHSVY
AALVMCPEIFFS-----------VVIA-WSSGSMTVILYRHKKR----VQHIHSSQVS--
---RRNSPESRAIQTILSLVFFFLA---FYTLSSILRGYIAL------------VHNP--
--SWC-----------LVM------------------VNRLTSL----------------
---C--FP-----------------------S-F--G---P--------------FV---
--------L-------------------------------INN-------YSV------R
----P-RLSLV---------------------------WMRNINP---------------
------------------------------------------------------------
------------------------------------------------------------
-------------
>66-x
------------------------------------------------------------
------------------------------------------------------------
-------------------------------------------------------MPN--
----------HKIDLG---------NLSI---KI---------IFLL-------------
---QTTVGIL------------GNFYLLILHLV-YYAE---Y-----TLKHTAL-ILMHL
-------WGANALIVLSTGVPYTM------------AAFGLKQFLNDFGCRLSLYIQRL-
---GRSVSIGTTCFLSVF-------QAITISHRES-CCK-DQKAKVA------KYIGFSI
FLL---------WVLSIFIHFIFFLEIFLKRNSKNMTR-KLDFEYCSYV-NHFEINHSVY
AALVMCPEIFFS-----------VVIA-WSSGSMTVILYRHKKR----VQHIHSSQVS--
---RRNSPESRAIQTILSLVFFFLA---FYTLSSILRGYIAL------------VHNP--
--SWC-----------LVM------------------VNRLTSL----------------
---C--FP-----------------------S-F--G---P--------------FV---
--------L-------------------------------INN-------YSV------R
----P-RLSLV---------------------------WMRNNNP---------------
------------------------------------------------------------
------------------------------------------------------------
-------------
>66-p
------------------------------------------------------------
------------------------------------------------------------
-------------------------------------------------------MIN--
----------HKMDLG---------NLAI---KI---------MFLL-------------
---QTTAGIL------------GNFSLLIQHLV-YYAE---Y-----TLKHTDM-ILMNL
-------WGANALIVLSVGVPYTM------------AAFGLKQFLNDFGCRLSLYIQRV-
---GRSVSIGTTCFLSVF-------QAINISHRES-CCK-DQKAKVA------KYIGYSI
SLL---------WVLSMFIHFIFFVEIFLKRNSKNMTR-KLDFEYCSYV-NHFEINGSVY
AALVMCPEIFFS-----------VVIV-WSSGSTTVILYRHKKR----VQHIHSSQVS--
---RRHSAESRAIKTILSLVFSFLA---FYSLSSILRGYIAL------------LHNP--
--SWG-----------LVM------------------VNRLSSL----------------
---C--FP-----------------------S-F--G---P--------------FV---
--------L-------------------------------INH-------YPV------M
----P-RLRLV---------------------------WMRNTNP---------------
------------------------------------------------------------
------------------------------------------------------------
-------------
>231-c
------------------------------------------------------------
------------------------------------------------------------
------------------------------------------------------------
------------------------------------------------------------
------------------------------------------------------------
-----------------------------------------------------MYTERV-
---GRSVSIGTICLLSVF-------QAITISPSDS-CLN-GLKVKVP------KYISLSI
FLC---------WVLFLGLNMISPMYVYIKWNSNNVTY-KRTSNYCFSL-GHDEFSGPMI
TTFFVFPEVLFA-----------ILIV-WSGSLMVIILYRHKQR----VQHIHCTYAP--
---TRTSHESRATKNILVLVSLFIG---FYSLSSILHTCVAL------------FCGA--
--GWW-----------LIN------------------ITVIIHL----------------
---C--FP-----------------------T-L--G---P--------------FI---
----------------------------------------VTP-------DTA------L
----P-RFSLS---------------------------WIRNTERT--------------
------------------------------------------------------------
------------------------------------------------------------
-------------
>231.3-s
------------------------------------------------------------
------------------------------------------------------------
------------------------------------------------------------
---------------------------------------------ML-------------
---TSSV-----------------------------------------------------
--------------LEKRIVLQTM------------QTFGMELFFNVFVCKFPMYTERV-
---GRSVSIGTICLLSVF-------QAITISPSDS-CLN-GLKVKVP------KYISLSI
FLC---------WVLFLGLNMISPMYVYIKWNSNNVTY-KITSNYCFSL-GHDEFTGPMI
TTFFVFPEVLFA-----------ILIV-CSGSLMVVILYRHKQR----VQHIHSTYAP--
---TRTSHESRATKNILVLVSIFIG---FYSLSSILHTCLAL------------FCGA--
--GWW-----------MIN------------------ITVIIHL----------------
---C--FP-----------------------T-L--G---P--------------FI---
----------------------------------------VTH-------DSA------L
----P-RFSLS---------------------------WIRNTGRT--------------
------------------------------------------------------------
------------------------------------------------------------
-------------
>231.2-x
------------------------------------------------------------
------------------------------------------------------------
------------------------------------------------------------
---------------------------------------------ML-------------
---TSSV-----------------------------------------------------
--------------LEKRIVLQTM------------QTFGMELFFNVFVCKFPMYTERV-
---GRSVSIGTICLLSVF-------QAITISPSDS-CLN-GLKVKVP------KYISLSI
FLC---------WVLFLWLNMISPMYVYIKWNSNNVTY-KRTSNYCFSL-GHDEFTGPMI
TTFFVFPEVLCA-----------ILIV-CSGSLMVIILYRHKQR----VQHIHSTYAP--
---TRTSHESRATKNILVLVSLFIG---FYSLSSILHTCVAL------------FCGA--
--GWW-----------MIN------------------ITVIIHL----------------
---C--FP-----------------------T-L--G---P--------------FI---
----------------------------------------VTH-------DTA------L
----P-RFSLS---------------------------WIRNTGRT--------------
------------------------------------------------------------
------------------------------------------------------------
-------------
>231.1-s
------------------------------------------------------------
------------------------------------------------------------
-------------------------------------------------------MVN--
----------DKMDSK---------NLAI---FV---------ILIL-------------
---QCSVGIL------------KNICLLSYYLMLHYNK---H-----TLKRIDL-IFMNM
-------FIANFFIIFSRIVLQTM------------QTFGMELFFNVFVCKFPMYTERV-
---GRSVSIGTICLLSVF-------QAITISPSDS-CLN-GLKVKVP------KYISLSI
FLC---------WVLFLGLNMISPMYVYIKWNSNNVTY-KITSNYCFSL-GHDEFTGPMI
TTFFVFPEVLFA-----------ILIV-CSGSLMVVILYRHKQR----VQHIHSTYAP--
---TRTSHESRATKNILVLVSIFIG---FYSLSSILHTCLAL------------FCGA--
--GWW-----------MIN------------------ITVIIHL----------------
---C--FP-----------------------T-L--G---P--------------FI---
----------------------------------------VTH-------DSA------L
----P-RFSLS---------------------------WIRNTGRT--------------
------------------------------------------------------------
------------------------------------------------------------
-------------
>231.2-s
------------------------------------------------------------
------------------------------------------------------------
-------------------------------------------------------MVN--
----------DKMDSK---------NLAI---FV---------ILIL-------------
---QCSVGIL------------KNICLLSYYLMLHYNK---H-----TLKRIDL-IFMNM
-------FISNFFIIFSRIVLQTM------------QTFGMELFFNVFVCKFPMYTERV-
---GRSVSIGTICLLSVF-------QAITISPSDS-CLN-GLKVKVP------KYISLSI
FLC---------WVLFLGLNMISPMYVYIKWNSNNVTY-KITSNYCFSL-GHDEFTGPMI
TTFFVFPEVLFA-----------ILIV-CSGSLMVVILYRHKQR----VQHIHSTYAP--
---TRTSHESRATKNILVLVSIFIG---FYSLSSILHTCLAL------------FCGA--
--GWW-----------MIN------------------ITVIIHL----------------
---C--FP-----------------------T-L--G---P--------------FI---
----------------------------------------VTH-------DSA------L
----P-RFSLS---------------------------WIRNTGRT--------------
------------------------------------------------------------
------------------------------------------------------------
-------------
>231-m
------------------------------------------------------------
------------------------------------------------------------
-------------------------------------------------------MVN--
----------DKMDSK---------NLAI---FV---------ILIL-------------
---QCSVGIL------------KNICLLSYYLMLHYNK---H-----TLKRIDL-IFMNM
-------FIANFFIIFSRIVLQTM------------QTFGMELFFNVFVCKFPMYTERV-
---GRSVSIGTICLLSVF-------QAITISPSDS-CLN-GLKVKVP------KYINLSI
FLC---------WVLFLGLNMISPMYVYIKWNSNNVTY-KRTSNYCFSL-GHDEFTGPMI
TTFFVFPEVLFA-----------ILIV-CSGSLMVNILYRHKQR----VQHIHSTYAP--
---TRTSHESRATKNILVLVSLFIG---FYSLSSILHTCVAL------------FCGA--
--GWW-----------MIN------------------ITVIIHL----------------
---C--FP-----------------------T-L--G---P--------------FI---
----------------------------------------VTQ-------DTA------L
----P-RFSLS---------------------------WIRNTGRT--------------
------------------------------------------------------------
------------------------------------------------------------
-------------
>231.1-x
------------------------------------------------------------
------------------------------------------------------------
-------------------------------------------------------MVN--
----------DKMDSK---------NLAI---FV---------ILIL-------------
---QCSVGIL------------KNICLLSYYLMLHYNK---H-----TLKQIDL-IFMNM
-------FIANFFIIFSRIVLQTM------------QTFGMELFFNVFVCKFPMYTERV-
---GRSVSIGTICLLSVF-------QAITISPSDS-CLN-GLKVKVP------KYISLSI
FLC---------WVLFLWLNMISPMYVYIKWNSNNVTY-KRTSNYCFSL-GHDEFTGPMI
TTFFVFPEVLCA-----------ILIV-CSGSLMVIILYRHKQR----VQHIHSTYAP--
---TRTSHESRATKNILVLVSLFIG---FYSLSSILHTCVAL------------FCGA--
--GWW-----------MIN------------------ITVIIHL----------------
---C--FP-----------------------T-L--G---P--------------FI---
----------------------------------------VTH-------DTA------L
----P-RFSLS---------------------------WIRNTGRT--------------
------------------------------------------------------------
------------------------------------------------------------
-------------
>231-z
------------------------------------------------------------
------------------------------------------------------------
-------------------------------------------------------MVN--
----------DKMDSK---------NLAI---FV---------ILIL-------------
---QCSVGIL------------KNICLLSYYLMLHYNK---H-----TLKQIDL-IFMNM
-------FIANFFIIFSRIVLQTM------------QTFGMELFFNVFVCKFPMYTERV-
---GRSVSIGTICLLSVF-------QAITISPSDS-CLN-GLKVKVP------KYISLSI
FLC---------WVLFLWLNMISPMYVYIKWNSNNVTY-KRTSNYCFSL-GHDEFTGPMI
TTFFVFPEVLCA-----------ILIV-CSGSLMVIILYRHKQR----VQHIHSTYAP--
---TRTSHESRATKNILVLVSLFIG---FYSLSSILHTCVAL------------FCGA--
--GWW-----------MIN------------------ITVIIHL----------------
---C--FP-----------------------T-L--G---P--------------FI---
----------------------------------------VTH-------DTA------L
----P-RFSLS---------------------------WIRNTGRT--------------
------------------------------------------------------------
------------------------------------------------------------
-------------
>231-p
------------------------------------------------------------
------------------------------------------------------------
-------------------------------------------------------MVN--
----------DRMDSK---------NLAI---FV---------ILIL-------------
---QCSMGIL------------KNFCLLSYYLMLHYNK---H-----TLKPVDF-IFMNM
-------FIANFFIIFSRIVLQTM------------ETFGKELFFNVFVCKFPMYTERV-
---GRSVSIGTICLLSVF-------QAITISPSDS-CLS-GLKVKVS------KYISLSI
FLC---------WVLFLGLNMIPPMYAYIKCNSNNVTH-IRTSKYCFSL-GHDEFTGSMV
TTVFVFPEVFFA-----------ILIV-WSGSLMVVILYRHKQR----VQHIHCTYVS--
---NRTSHESRATKSILVLVSVFIG---FYSLSSILHTCVAL------------FCGA--
--GWW-----------LVN------------------ITVIIHL----------------
---C--FP-----------------------T-L--G---P--------------FI---
----------------------------------------VSH-------GTA------L
----P-RFSLS---------------------------CIRNTGRP--------------
------------------------------------------------------------
------------------------------------------------------------
-------------
>230-c
-------------------------------------------------MRNVWWHI---
------------------------------------------------------------
---------------------------------------------------LKSVFLS--
----------HNMDAR---------NWGI---GI---------IYLL-------------
---QSTVGIL------------GNISLLSYYLVIYYKK---H-----KQKPTDL-IIMHL
-------IIVNILIVLSKGVSVTM------------AAFGLKLFFDDWSYQFFMYVLRV-
---SRSMSIVTICLLSVI-------QAITIIPRNS-CWK-NIRVKSP------KDISLCI
SLC---------WVLYIFINVIFPLYMSITFTGKNKTK-DTNFKLYTIV-GYDKNTVSLY
ISFFVFPEILFS-----------GLIT-WSGRSVIVILYRHKQQ----VQYIRSTHAS--
---PSSTHESRAIQSILVLVSIFMV---FYTLSAILHAYNAL------------FHSS--
--NWW-----------LMN------------------FTNIITL----------------
---C--IP-----------------------T-S--I---P--------------FV---
--------L-------------------------------MSQ-------SSP------L
----S-KPCFL-------------------------------------------------
------------------------------------------------------------
------------------------------------------------------------
-------------
>230-s
-------------------------------------------------MRSVWWHI---
------------------------------------------------------------
---------------------------------------------------LKSVFLS--
----------HNMDAR---------NLVI---GI---------IYLL-------------
---QSTVGIL------------GNTFLLSYYLVIYYKK---H-----KRKPTDL-IIMHL
-------IIVNILIMLSKGMSITM------------GALGLKLFFDDWSYQFFMYVLRV-
---FRSMSIVTICLLSVF-------QTITIIPRNS-CWK-NIRVKSP------KDISLCI
SLC---------WVLYIFINVIFPLYMSITFTGKNKTK-DTNFKLYTIV-GYDKNTVSLY
ITFFVFPEILFS-----------GLIT-WSGSSVIVILYRHKQQ----VQYVRSTHAS--
---SSSTPESRAIQSILVLVSIFMA---FYTFSAILHAYNAL------------FHSS--
--NWW-----------LMT------------------FANIISL----------------
---C--IP-----------------------T-S--I---P--------------FV---
--------L-------------------------------MSQ-------SSP------L
----S-KLCFL-------------------------------------------------
------------------------------------------------------------
------------------------------------------------------------
-------------
>230-m
-------------------------------------------------MRSVWWHI---
------------------------------------------------------------
---------------------------------------------------LKSVFLS--
----------HNMDAR---------NLGT---GI---------IYLL-------------
---QSTVGIL------------GNTFLLSYYLIIYYKK---H-----KRKPTDL-IIMHL
-------IIVNILIMLSKGMSITM------------GALGLKLFFDDWSYQFFMYVLRV-
---FRSMSIVTICLLSVF-------QTITIIPRNS-CWK-NIRVKSP------KNISLCI
SLC---------WVLYIFINVIFPLYMSITFTGKNKTK-DTNFKLYTIV-GYDKNTVSLY
ITFFVFPEILFS-----------GLIT-WSGSSVIVILYRHKQQ----VQYVRSTHAS--
---PSSTPESRAIQSILVLVSIFMA---FYTLSAILHAYNAL------------FHSS--
--NWW-----------LMT------------------FANIISL----------------
---C--IP-----------------------T-S--I---P--------------FV---
--------L-------------------------------MSQ-------SSP------L
----S-KLCFL-------------------------------------------------
------------------------------------------------------------
------------------------------------------------------------
-------------
>230-x
------------------------------------------------------------
------------------------------------------------------------
------------------------------------------------------------
------------MDAR---------NLGI---GI---------IYLL-------------
---QSTVGIL------------GNTFLLSYYLVIYYKK---H-----KRKPTDL-IIMHL
-------IIVNILIMLSKGVSITM------------GALGLKLFFDDWSYQFFMYVLRV-
---FRSMSIVTICLLSVF-------QTITIIPRNS-CWK-NIRVKSP------KDISLCI
SLC---------WVLYIFINVIFPLYMSITFTGKNKTK-DTNFKLYTIV-GYDKNTVSLY
ITFFVFPEILFS-----------GLIT-WSGSSVIVILYRHKQQ----VQYVRNTHAS--
---SSSTPESRAIQSILVLVSIFMA---FYTLSAILHAYNAL------------FHSS--
--NWW-----------LMT------------------FANIISL----------------
---C--IP-----------------------T-S--I---P--------------FV---
--------L-------------------------------MSQ-------SSP------L
----S-KLCFL-------------------------------------------------
------------------------------------------------------------
------------------------------------------------------------
-------------
>230-z
------------------------------------------------------------
------------------------------------------------------------
------------------------------------------------------------
------------MDAR---------NLGI---GI---------IYLL-------------
---QSTVGIL------------GNTFLLSYYLVIYYKK---H-----KRKPTDL-IIMHL
-------IIVNILIMLSKGVSITM------------GALGLKLFFDDWSYQFFMYALRV-
---FRSMSIVTICLLSVF-------QTITIIPRNS-CWK-NIRVKSP------KDISLCI
SLC---------WVLYIFINVIFPLYMSITFTGKNKTK-DTNFKLYTIV-GYDKNTVSLY
ITFFVFPEILFS-----------GLIT-WSGSSVIVILYRHKQQ----VQYVRNTHAS--
---SSSTPESRAIQSILVLVSIFMA---FYTLSAILHAYNAL------------FHSS--
--NWW-----------LMT------------------FANIISL----------------
---C--IP-----------------------T-S--I---P--------------FV---
--------L-------------------------------MSQ-------SSP------L
----S-KLCFL-------------------------------------------------
------------------------------------------------------------
------------------------------------------------------------
-------------
>230-p
-------------------------------------------------MRSVWLHI---
------------------------------------------------------------
---------------------------------------------------LKSVFLS--
----------HNMDAR---------NLGI---GI---------IYLL-------------
---QSTVGIL------------GNISLLFYYLVIYYKI---P-----KRKPTDL-IIMHL
-------IIVNILIILSKGMSKTM------------TTFGLKLFFNDWSYQFFMYVLRV-
---FRSMSVVTICLLSVF-------QAITIIPRNS-CWK-NLRVKSP------KDISLCI
SLS---------WVLYIFINLIFPLYMSITFTGKNKTE-DTNFKLYTIV-GYDKNTVSLY
ISFFVFPEILFS-----------GLIT-WSGSSVIVILYRHKQR----VQYIRSTHAS--
---LSSTPESRATQSILVLVSIFMT---FYTLSAILHAYNAV------------FHSS--
--NWW-----------LIN------------------FTNIITL----------------
---C--IP-----------------------T-S--I---P--------------FV---
--------L-------------------------------MNK-------LSP------L
----S-KP----------------------------------------------------
------------------------------------------------------------
------------------------------------------------------------
-------------
>basal71-s
------------------------------------------------------------
------------------------------------------------------------
------------------------------------------------------------
------------------------------------------------------------
---MSLLFLL------------SNPLL----------Q---T-----VRDKTHG-FDSHV
HNNAHNSHAANAVIILSSGVPHTM------------SAFGRNQFLNSFVCKLLLYIHGF-
---RRSISIGTSCFLSVF-------QTMTISPRES-CWK-NQNDKAG------KYIGCPI
IIL---------WVFYMLINFISSLNTLNNWKSKHVTR-EQDFGYCSIV-GHNEISEFLY
AALVVCPEVLFS-----------VLIS-YSRGFMIALLL---------------------
------------------------------------------------------------
------------------------------------------------------------
------------------------------------------------------------
------------------------------------------------------------
------------------------------------------------------------
------------------------------------------------------------
------------------------------------------------------------
-------------
>70-s
------------------------------------------------------------
------------------------------------------------------------
------------------------------------------------------------
------------MTSR---------DLIL---GI---------FFLS-------------
---QIVLGML------------GNSALLCCFIIADFTE---V-----RTRPIDL-IVKHL
-------TWANIMVVLCKGIPQTM------------TAFGHTYFLDDITCKLVFYLHRV-
---CRGFSLGCTCLLSVF-------QAITISLINS-KSA-QFKARAP------KIISSSL
VLC---------WSLCLLVNTFMILTVTDMRDKRNLTE-FRQLVYCSAV-KNFKHIHTVY
AIILAFSDVICL-----------GLMV-CTSGSMVLFLVKHKQK----VQYIHRS-LA--
---TKSFNETKATQSICMLVSSFVV---LYGTSFILMMYFSF------------QDRT--
--DTW-----------LVS------------------VNVAMSA----------------
---C--FP-----------------------A-L--C---P--------------FL---
--------L-------------------------------TRN-------YTR------V
----F-KLCSI-------------------------------------------------
------------------------------------------------------------
------------------------------------------------------------
-------------
>70.1-m
------------------------------------------------------------
------------------------------------------------------------
------------------------------------------------------------
------------MTSR---------DLTL---GI---------FFLS-------------
---QIVLGML------------GNSALLCCFIIADFTG---V-----RTRPIDL-IVKHL
-------TWANIMVVLCKGIPQTM------------TAFGHTYFLDDITCKLVFYLHRV-
---CRGFSLGCTCLLSVF-------QAITISLNNS-KSA-QFKARAP------KIISSSL
VLC---------WSLCLLVNTFMILTVTDMKDKRNLTE-FRQLVYCSAV-KNFKHIHTVY
AIILAFSDAICL-----------GLMV-CTSGSMVLFLVKHKQK----VQYIHRS-LA--
---TKSFNETKATQSICMLVSSFVV---LYGTSFILMMYFSF------------QDGT--
--DTW-----------LVS------------------VNVAMSA----------------
---C--FP-----------------------A-L--C---P--------------FL---
--------L-------------------------------TRN-------YTR------V
----F-KLCSI-------------------------------------------------
------------------------------------------------------------
------------------------------------------------------------
-------------
>70.2-m
------------------------------------------------------------
------------------------------------------------------------
------------------------------------------------------------
------------------------------------------------------------
--------ML------------GNSALLCCFIIADFTG---V-----RTRPIDL-IVKHL
-------TWANIMVVLCKGIPQTM------------TAFGHTYFLDDITCKLVFYLHRV-
---CRGFSLGCTCLLSVF-------QAITISLNNS-KSA-QFKARAP------KIISSSL
VLC---------WSLCLLVNTFMILTVTDMKDKRNLTE-FRQLVYCSAV-KNFKHIHTVY
AIILAFSDAICL-----------GLMV-CTSGSMVLFLVKHKQK----VQYIHRS-LA--
---TKSFNETKATQSICMLVSSFVV---LYGTSFILMMYFSF------------QDGT--
--DTW-----------LVS------------------VNVAMSA----------------
---C--FP-----------------------A-L--C---P--------------FL---
--------L-------------------------------TRN-------YTR------V
----F-KLCSI-------------------------------------------------
------------------------------------------------------------
------------------------------------------------------------
-------------
>70-x
------------------------------------------------------------
------------------------------------------------------------
------------------------------------------------------------
------------MTSR---------DLTL---GI---------FFLS-------------
---QIVLGML------------GNSALLCCFIIADFTG---V-----RTRPIDL-IVKHL
-------SWANIMVVLCKGIPQTM------------TAFGHTYFLDDITCKLVFYLHRV-
---CRGFSLGCTCLLSVF-------QAITISLNNS-KSA-QFKARAP------KIISSSL
VLC---------WSLCLLVNTFMILTVTDMRDKRNLTE-FRQLVYCSAV-KNFKHIHTVY
AIILAFSDVICL-----------GLMV-CTSGSMVLFLVKHKQK----VQYIHRS-LA--
---TKSFNETKATQSICMLVSSFVV---LYGTSFILMMYFSF------------QDGT--
--DTW-----------LVS------------------VNVAMSA----------------
---C--FP-----------------------A-L--C---P--------------FL---
--------L-------------------------------TRN-------YTR------V
----F-KLCSI-------------------------------------------------
------------------------------------------------------------
------------------------------------------------------------
-------------
>70-z
------------------------------------------------------------
------------------------------------------------------------
------------------------------------------------------------
------------MTSR---------DLTL---GI---------FFLS-------------
---QIVLGML------------GNSALLCCFIIADFTG---V-----RTRPIDL-IVKHL
-------TWANIMVVLCKGIPQTM------------TAFGHTYFLDDITCKLVFYLHRV-
---CRGFSLGCTCLLSVF-------QAITISLNNS-KSA-QFKARAP------KIISSSL
VLC---------WSLCLLVNTFMILTVTDMRDKRNLTE-FRQLVYCSAV-KNFKHIHTVY
AIILAFSDVICL-----------GLMV-CTSGSMVLFLVKHKQK----VQYIHRS-LA--
---TKSFNETKATQSICMLVNSFVV---LYGTSFILMMYFSF------------QDGT--
--DTW-----------LVS------------------VNVAMSA----------------
---C--FP-----------------------A-L--C---P--------------FL---
--------L-------------------------------TRN-------YTR------V
----F-KLCSI-------------------------------------------------
------------------------------------------------------------
------------------------------------------------------------
-------------
>88.1-c
------------------------------------------------------------
------------------------------------------------------------
------------------------------------------------------------
------------MPPS---------DTNF---QI---------FLIF-------------
---QFCLGVI------------GNSSLLMLYVYTFFVK--PY-----LKKLIDS-VFMHL
-------TIVNMSTIMFTLLKDIM------------FSFRVPNFLDDVGCKAVLFSFRL-
---SRGLSICTTSVLSTF-------QVITITPSKS-KFVSWLKPRLS------TWIFSSL
LCS---------WIINLLIYGFMIDLVVAKTNMTLVGR-GFSHGYCQRK-KFGKQNSEWL
FSFLITHDFFYM-----------SVMM-WASLYMVIFLYRHRKT----AQHLHSPNLS--
---SQSSPEHKATHSILFLVSCFVL---TYWLNNSITLYG-FYTK---------EKIPR-
----------------LEA------------------IDTILTA----------------
---S--YP-----------------------T-I--C---P--------------FL---
--------L-------------------------------MKN-------NKV------I
----L-QFISSFSVL-------------------------RMTCFQS------SLPG---
------------------------------------------------------------
------------------------------------------------------------
-------------
>88-m
------------------------------------------------------------
------------------------------------------------------------
------------------------------------------------------------
------------MPPS---------DTIF---QI---------FLIF-------------
---QFCLGVI------------GNSSLLMLYVYTFFFK--PH-----LKKLIDS-VFMHL
-------TIVNMSTIMFTLLKDIM------------FSFRVPNFLDDVGCKAVFFSLRV-
---SRGLSICTTSVLSTS-------QVITITPNNP-TFVSWLKPRLS------TWIFSSL
LCS---------WIINLLIYGFMIDLVVAKTNMTLVGR-GFSHGYCQRK-KFGKQNSEWL
FSFLIIHDFFYM-----------SVMM-WASLYMVIFLYRHRKL----AQHLHSPNLS--
---SQSSPERKATHSILFLVSCFVL---TYWLNNFITFYG-FNTK---------ERNPR-
----------------LEA------------------INTILIT----------------
---S--YP-----------------------T-I--C---P--------------FL---
--------L-------------------------------MKN-------NKV------I
----L-QFTSSFSVL-------------------------RMTCFQS------SLPG---
------------------------------------------------------------
------------------------------------------------------------
-------------
>88-x
------------------------------------------------------------
------------------------------------------------------------
------------------------------------------------------------
------------------------------------------------------------
---------------------------------------------------------MHL
-------TIVNMSTIVFTLLKDIM------------FSFRVPNFLDDVGCKAVFFSLRV-
---SRGLSICTTSVLSTF-------QVITITPSNS-KWASWLKPRLS------TWIFSSL
LCS---------WIINLLIYGFMIDLVVAKTNMSLVGR-GFSHGYCQRK-KFGKQNSEWL
FSFLITHDFFYM-----------SVMM-WASLYMVIFLYRHRKL----AQHLHSPNLS--
---SQSSPERKATHSILFLVSCFVL---TYWLNNFITFYG-FNTK---------ERNPR-
----------------LEA------------------INTILIT----------------
---S--YP-----------------------T-I--C---P--------------FL---
--------L-------------------------------MKN-------NKV------I
----L-QFTSSFSVL-------------------------RMTCFQS------SLPG---
------------------------------------------------------------
------------------------------------------------------------
-------------
>88.3-c
------------------------------------------------------------
------------------------------------------------------------
------------------------------------------------------------
------------MLPS---------DTIF---QI---------FLIF-------------
---QFCLGVI------------GNSSLLMLYVYTFFFK--PH-----LKKLIDS-VFMHL
-------TIVNMSTIMFSMIKDIM------------FSFRVPNFLDDVGCKAVLFSFRL-
---SRGLSICTTSVLSTF-------QVITITPSKS-KWVSWLKPRLS------TWIFSSL
LCS---------WLINLLIYGYMLDLVIAKTNNSHVGR-GYSHGYCQNK-KYGTHDSGWF
FSLIITHDLIYV-----------AVMM-WASLYMVIFLYRHR------------------
------------------------------------------------------------
------------------------------------------------------------
------------------------------------------------------------
------------------------------------------------------------
------------------------------------------------------------
------------------------------------------------------------
------------------------------------------------------------
-------------
>88.2-c
------------------------------------------------------------
------------------------------------------------------------
------------------------------------------------------------
------------MLPS---------DTIF---QI---------FLIF-------------
---QFCLGVI------------GNSSLLMLYVYTFFFK--PH-----LKKLIDS-VFMHL
-------TIVNMSTIMFSMIKDIM------------FSFRVPNFLDDVGCKAVLFSFRL-
---SRGLSICTTSVLSTF-------QVITITPSKS-KWVSWLKPRLS------TWIFSSL
LCS---------WLINLLIYGYMLDLVIAKTNNSHVGR-GYSHGYCQNK-KVGKQNSEWF
FSFLITHDFFYM-----------SVMM-WASLYMVIFLYRHR------------------
------------------------------------------------------------
------------------------------------------------------------
------------------------------------------------------------
------------------------------------------------------------
------------------------------------------------------------
------------------------------------------------------------
------------------------------------------------------------
-------------
>86.1-m
------------------------------------------------------------
------------------------------------------------------------
------------------------------------------------------------
------------MLPS---------DTIF---QI---------FLIF-------------
---QFCLGVI------------GNSSLLMLYVYTFFFK--PH-----LKKLIDS-VFMHL
-------TIVNMSTIMFSLIKDIM------------FSFRVPNFLDDIGCKAVLFSFRV-
---SRGLSICTTSVLSTF-------QVITITPSNS-KWASWLKPRLS------TWIFSSL
LCS---------WLINLLIYGYMLDLVIAKTNNSHVGR-GYSHGYCQNK-KYGSHDSGWF
FSLIITHDLIYV-----------AVMM-WASLYMVIFLYRHRKT----AQHLHSPNLS--
---SQPSPERKATHSILFLVSCFVL---TYWLNNSITLYG-FYTK---------EKIPR-
----------------LEA------------------IDTILTT----------------
---S--YP-----------------------T-I--C---P--------------FL---
--------L-------------------------------MKN-------NKV------I
----L-QFTSSFSVL-------------------------RMTSFQS------SLHG---
------------------------------------------------------------
------------------------------------------------------------
-------------
>86-z
------------------------------------------------------------
------------------------------------------------------------
------------------------------------------------------------
------------MLPS---------DTIF---QI---------FLIF-------------
---QFCLGVI------------GNSSLLMLYVYTFFFK--PH-----LKKLIDS-VFMHL
-------TIVNMSTIMFSLVKDIM------------FSFRVPNFLDDIGCKTVLFSFRV-
---SRGLSICTTSVLSTF-------QVITITPSNS-KWASWLKPRLS------TWIFSSL
LCS---------WLINLLIYGYMLDLVIAKTNNSHVGR-GYSHGYCQNK-KYGSHNSGWF
FSLIITHDLIYV-----------TVMM-WASLYMVIFLYRHRKT----AQHLHSPNLS--
---SQPSPERKATHSILFLVSCFVL---TYWLNNSITLYG-FYTK---------EKIPR-
----------------LEA------------------IDTILTT----------------
---S--YP-----------------------T-I--C---P--------------FL---
--------L-------------------------------MKN-------NKV------I
----L-QFTSSFSVL-------------------------RMTSFQS------SLHS---
------------------------------------------------------------
------------------------------------------------------------
-------------
>86-x
------------------------------------------------------------
------------------------------------------------------------
------------------------------------------------------------
------------------------------------------------------------
------------------------------------------------------------
------------------------------------------------------------
------------------------------------------------------------
----------------------MLDLVIAKTNNSHVGR-GYSHGYCQNK-KYGSHNSGWF
FSLIITHDLIYV-----------TVMM-WASLYMVIFLYRHRKT----AQHLHSPNLS--
---SQPSPERKATHSILFLVSCFVL---TYWLNNSITLYG-FYTK---------EKIPT-
----------------LEA------------------IDTILTT----------------
---S--YP-----------------------T-I--C---P--------------FL---
--------L-------------------------------MKN-------NKV------I
----L-QFTSSFSVL-------------------------RMTSFQS------SLHS---
------------------------------------------------------------
------------------------------------------------------------
-------------
>86.2-m
------------------------------------------------------------
------------------------------------------------------------
------------------------------------------------------------
------------------------------------------------------------
-----------------------------MSVDTHCPE--PG-----FEAL---------
---------------------HTQ------------SKRRVPNFLDDIGCKAVLFSFRV-
---SRGLSICTTSVLSTF-------QVITITPSNS-KWASWLKPRLS------TWIFSSL
LCS---------WLINLLIYGYMLDLVIAKTNNSHVGR-GYSHGYCQNK-KYGSHDSGWF
FSLIITHDLIYV-----------AVMM-WASLYMVIFLYRHRKT----AQHLHSPNLS--
---SQPSPERKATHSILFLVSCFVL---TYWLNNSITLYG-FYTK---------EKIPR-
----------------LEA------------------IDTILTT----------------
---S--YP-----------------------T-I--C---P--------------FL---
--------L-------------------------------MKN-------NKV------I
----L-QFTSSFSVL-------------------------RMTSFQS------SLHG---
------------------------------------------------------------
------------------------------------------------------------
-------------
>86/88-p
------------------------------------------------------------
------------------------------------------------------------
------------------------------------------------------------
------------MLLS---------DTIF---QI---------FLVF-------------
---QFCLGVI------------GNSSLLMLYIYTFIFR--PH-----FKKLIDS-VFMHL
-------TIVNMSTIMLSMIKDIM------------FSFRVPNFLDDVGCKAVLFSFRV-
---SRGLSICTTSVLSTS-------QVITISPSNS-KLASWLKPRLS------TWTFSSL
LFS---------WLINLLIYGLMLDFVIAKTNITLVGR-GYSHGYCQNK-NFGNQNSGWF
FGLIIIHDLIYV-----------AVMM-WASLYMVIFLIRHRKT----AQHLHSPNLS--
---SQPSPERKATHSILSLVSCFVL---TYWLNNSITLYG-FYTK---------EKIPR-
----------------LEA------------------INTILTT----------------
---S--YP-----------------------T-I--C---T--------------FL---
--------L-------------------------------MKN-------NKV------I
----L-QFISSFSVL-------------------------RMTCFQS------SLHG---
------------------------------------------------------------
------------------------------------------------------------
-------------
>89-c
------------------------------------------------------------
------------------------------------------------------------
------------------------------------------------------------
------------------------------------------------------------
------------------------------------------------------------
------------------------------------------------------------
------------------------------------------------------------
----------------------MLDMVIAKTNKTHVGS-GYSDGYCQNK-HFGNQNSGSF
FSLILTHDLFYV-----------AVMV-WASLYMVIFLYRHYKR----SQHLHSRSIS--
---SQSSPERKATHNILSLVSFFVL---IYCLNNSITLYC-FYTK---------EKIPR-
----------------LES------------------INAILTA----------------
---C--YP-----------------------T-I--C---P--------------FF---
--------L-------------------------------MKN-------NKV------I
----L-QLASSFSVL-------------------------RMTCLQS------SLHG---
------------------------------------------------------------
------------------------------------------------------------
-------------
>89.2-s
------------------------------------------------------------
------------------------------------------------------------
------------------------------------------------------------
------------MFPS---------DTFF---QI---------FLIF-------------
---QFCLGVI------------GNSSLLMLYVYTFFFK--PH-----FKKLVDS-VFMHL
-------TIVNMLTIAFTLIKDIM------------LSFGVPNFLDDIGCKTVLFSFRV-
---SRGLSICTTSVLSTF-------QVITITPSNS-KWASWLKPRLS------TWIFSSL
LCS---------WLINLVIYGYMLDMVIAKTNKTDVGN-GYSDGYCQNK-HFGNHNSGSF
FSLILTHDLFYV-----------AVMV-WASLYMVIFLYRHYKR----SQHLHSRSLS--
---SQSSPERKATHNILSLVSSFVL---IYCLNNSITLYG-FYTK---------EKIPR-
----------------LES------------------INAILTT----------------
---C--YP-----------------------T-V--C---P--------------FF---
--------L-------------------------------MKN-------NKV------I
----L-QFASSFSVL-------------------------RVTCLQS------SLHG---
------------------------------------------------------------
------------------------------------------------------------
-------------
>89.3-s
------------------------------------------------------------
------------------------------------------------------------
------------------------------------------------------------
------------MFPS---------DTFF---QI---------FLIF-------------
---QFCLGVI------------GNSSLLMLYVYTFFFK--PH-----FKKLVDS-VFMHL
-------TIVNMLTIAFTLIKDIM------------LSFGVPNFLDDIGCKTVLFSFRV-
---SRGLSICTTSVLSTF-------QVITITPSNS-KWASWLKPRLS------TWIFSSL
LCS---------WLINLVIYGYMLDMVIAKTNKTDVGN-GYSDGYCQNK-HFGNHNSGSF
FSLILTHDLFYV-----------AVMV-WASLYMVIFLYRHYKR----SQHLHSRSLS--
---SQSSPERKATHNILSLVSSFVL---IYCLNNSITLYG-FYTK---------EKIPR-
----------------LES------------------INAILTT----------------
---C--YP-----------------------T-V--C---P--------------FF---
--------L-------------------------------MKN-------NKV------I
----L-QFASSFSVL-------------------------RVTCLQS------SLHG---
------------------------------------------------------------
------------------------------------------------------------
-------------
>89-x
------------------------------------------------------------
------------------------------------------------------------
------------------------------------------------------------
------------MFPS---------DTFF---QI---------FLIF-------------
---QFCLGVI------------GNSSLLMLYVYTFFFK--PN-----FKKLVDS-VFMHL
-------TIVNMLTIAFTLIKDIM------------LSFGVPNFLDDIGCKTVLFSFRV-
---SRGLSICTTSVLSTF-------QVITITPSNS-KWASWLKPRLS------TWIFSSL
LCS---------WLINLVIYGYMLDMVIARTNKTHVGN-GYLDGYCQNK-HFGNHNSGSF
FSLILTHDLFYV-----------AVMV-WASLYMVIFLYRHYKR----SQHLHSRSLS--
---SQSSPERKATHNILSLVSCFVL---IYCLNNSITLYG-FYTK---------EKIPR-
----------------LES------------------INAILTT----------------
---C--YP-----------------------T-V--C---P--------------FF---
--------L-------------------------------MKN-------NKV------I
----L-QFASSFSVL-------------------------RMTCLQS------SLHG---
------------------------------------------------------------
------------------------------------------------------------
-------------
>89-z
------------------------------------------------------------
------------------------------------------------------------
------------------------------------------------------------
------------MFPS---------DTFF---QI---------FLIF-------------
---QFCLGVI------------GNSSLLMLYVYTFFFK--PN-----FKKLVDS-VFMHL
-------TIVNMLTIAFTLIKDIM------------LSFGVPNFLDDIGCKTVLFSFRV-
---SRGLSICTTSVLSTF-------QVITITPSNS-KWASWLKPRLS------TWIFSSL
LCS---------WLINLVIYGYMLDMVIARTNKTHVGN-GYSDGYCQNK-HFGNHNSGSF
FSLILTHDLFYV-----------AVMV-WASLYMVIFLYRHYKR----SQHLHSRSLS--
---SQSSPERKATHNILSLVSCFVL---IYCLNNSITLYG-FYTK---------EKIPR-
----------------LES------------------INAILTT----------------
---C--YP-----------------------T-V--C---P--------------FF---
--------L-------------------------------MKN-------NKV------I
----L-QFASSFSVL-------------------------RMTCLQS------SLHG---
------------------------------------------------------------
------------------------------------------------------------
-------------
>89.1-m
------------------------------------------------------------
------------------------------------------------------------
------------------------------------------------------------
------------MFSS---------DTFF---QI---------FLIF-------------
---QFCLGVI------------GNSSLLMLYVYTFFFK--PH-----FKKLVDS-VFMHL
-------TIVNMLTIAFTLIKDIM------------LSFGVPNFLDDIGCKTVLFSFRV-
---SRGLSICTTSVLSTF-------QVITITPSNS-KWASWLKPRLS------TWIFSSL
LCS---------WLINLVIYGYMLDMVIAKTNKTHVGN-GYSDGYCQNK-HFGNHNSGSF
FSLLLTHDLFYV-----------AVMV-WASLYMVIFLYRHYKR----SQHLHSRSLS--
---SQSSPERKATHNILSLVSCFVL---IYCLNNSITLYG-FYTK---------EKIPR-
----------------LES------------------INAILTT----------------
---C--YP-----------------------T-V--C---P--------------FF---
--------L-------------------------------MKN-------NKV------I
----L-QFTSSFSVL-------------------------RMTCHQS------SLHG---
------------------------------------------------------------
------------------------------------------------------------
-------------
>89.1-s
------------------------------------------------------------
------------------------------------------------------------
------------------------------------------------------------
------------------------------------------------------------
----------------------------------MSVD--PHCAERGFEAL---------
----------------HTQSKR-----------------------------------RV-
---SRGLSICTTSVLSTF-------QVITITPSNS-KWASWLKPRLS------TWIFSSL
LCS---------WLINLVIYGYMLDMVIAKTNKTDVGN-GYSDGYCQNK-HFGNHNSGSF
FSLILTHDLFYV-----------AVMV-WASLYMVIFLYRHYKR----SQHLHSRSLS--
---SQSSPERKATHNILSLVSSFVL---IYCLNNSITLYG-FYTK---------EKIPR-
----------------LES------------------INAILTT----------------
---C--YP-----------------------T-V--C---P--------------FF---
--------L-------------------------------MKN-------NKV------I
----L-QFASSFSVL-------------------------RVTCLQS------SLHG---
------------------------------------------------------------
------------------------------------------------------------
-------------
>89.2-m
------------------------------------------------------------
------------------------------------------------------------
------------------------------------------------------------
------------------------------------------------------------
----------------------------------MSVD--PHCAERGFEAL---------
----------------HTQSKR-----------------------------------RV-
---SRGLSICTTSVLSTF-------QVITITPSNS-KWASWLKPRLS------TWIFSSL
LCS---------WLINLVIYGYMLDMVIAKTNKTHVGN-GYSDGYCQNK-HFGNHNSGSF
FSLLLTHDLFYV-----------AVMV-WASLYMVIFLYRHYKR----SQHLHSRSLS--
---SQSSPERKATHNILSLVSCFVL---IYCLNNSITLYG-FYTK---------EKIPR-
----------------LES------------------INAILTT----------------
---C--YP-----------------------T-V--C---P--------------FF---
--------L-------------------------------MKN-------NKV------I
----L-QFTSSFSVL-------------------------RMTCHQS------SLHG---
------------------------------------------------------------
------------------------------------------------------------
-------------
>89.4-m
------------------------------------------------------------
------------------------------------------------------------
------------------------------------------------------------
------------------------------------------------------------
----------------------------------MSVD--PHCAERGFEAL---------
----------------HTQSKRSTSVQDSRKPGKGVRSFGIG------------FTDRV-
---SRGLSICTTSVLSTF-------QVITITPSNS-KWASWLKPRLS------TWIFSSL
LCS---------WLINLVIYGYMLDMVIAKTNKTHVGN-GYSDGYCQNK-HFGNHNSGSF
FSLLLTHDLFYV-----------AVMV-WASLYMVIFLYRHYKR----SQHLHSRSLS--
---SQSSPERKATHNILSLVSCFVL---IYCLNNSITLYG-FYTK---------EKIPR-
----------------LES------------------INAILTT----------------
---C--YP-----------------------T-V--C---P--------------FF---
--------L-------------------------------MKN-------NKV------I
----L-QFTSSFSVL-------------------------RMTCHQS------SLHG---
------------------------------------------------------------
------------------------------------------------------------
-------------
>89.3-m
------------------------------------------------------------
------------------------------------------------------------
------------------------------------------------------------
------------------------------------------------------------
----------------------------------MSVD--PHCAERGFEAL---------
----------------HTQSKR--------------------------------------
------------------------------------------------------------
------------------------------------------------------------
---------------------------------------RHYKR----SQHLHSRSLS--
---SQSSPERKATHNILSLVSCFVL---IYCLNNSITLYG-FYTK---------EKIPR-
----------------LES------------------INAILTT----------------
---C--YP-----------------------T-V--C---P--------------FF---
--------L-------------------------------MKN-------NKV------I
----L-QFTSSFSVL-------------------------RMTCHQS------SLHG---
------------------------------------------------------------
------------------------------------------------------------
-------------
>89.1-p
------------------------------------------------------------
------------------------------------------------------------
------------------------------------------------------------
------------MLPS---------DTFF---QI---------FLIF-------------
---QFCLGVI------------GNSSLLMLYVYTFLFK--PN-----FKKLIDS-VFMHL
-------TIVNMLTITFTLIKDIM------------LSFGVPHFLDDIGCKAVLFSCRV-
---SRGLSICTTSVLSTS-------QVITISPSNS-KLASWLKPRLS------TWIFSSL
LCS---------WFINVVIYGYMLDMVIAKNNKTQVGN-GYSDGYCQNK-YFGNHNSGSF
FSLILTHDLFYV-----------AVMV-WASFYMVIFLYRHYKR----AQHLHSPSLS--
---SQSSPERKATHSILSLVSCFVL---IYCLNNSITLYG-FYTK---------EKIPR-
----------------LES------------------INSILTT----------------
---C--YP-----------------------T-I--C---P--------------FF---
--------L-------------------------------MKN-------NKV------I
----L-QFASSFSVL-------------------------RMTCLQS-------------
------------------------------------------------------------
------------------------------------------------------------
-------------
>89.2-p
------------------------------------------------------------
------------------------------------------------------------
------------------------------------------------------------
------------------------------------------------------------
------------------------------------------------------------
------------------------------------------------------------
------------------------------------------------------------
----------------------MVDMVIAKTNNTHVGH-GYLDGYCQNK-QFGNHNSGSF
FSIIIIHDLFYV-----------AVMM-WASLYLVIFLYRHRKK----SQHLHSPSLS--
---SQPSPEHKATHSILSLVSCFVL---IYWLNNSVSLYG-FYAK---------EKIPI-
----------------LES------------------INVILTA----------------
---C--YP-----------------------T-I--C---P--------------FL---
--------L-------------------------------MKN-------NKV------I
----L-QFTSSFSVL-------------------------RMTCLKV--------HSTAE
QKSTL---------------------------------VIKTVS----------------
------------------------------------------------------------
-------------
>85-c
------------------------------------------------------------
------------------------------------------------------------
------------------------------------------------------------
------------MSFP--------SKTLL---GV---------IFIS-------------
---EFCVGII------------GNSLLLVLYVYNFLVK--AH-----FNRQIDP-IFMHL
-------MIVNMLTIIFSMIPYIT------------SSFGVPSFLNSAGCKAFQYVYRV-
---TRAMSISTTSILSSF-------QAITITPSNS-KWA-WLKPKLS------TWTFCSF
LFS---------WFINLVIYVQLIKTVIAKTNYTDVDY-GYSHVYCGSS-PVEYPNPGLF
LSVIITRDLLFL-----------VIMM-WTSLYMVTLLFRHHKR----AQHLRNPRLS--
---SQKSPEHKATHTILLLVNCFVF---FYLLNIFATLYDRFCTR---------ERTPS-
----------------LGA------------------IIAIMAS----------------
---F--YP-----------------------T-L--C---P--------------FL---
--------L-------------------------------MNT-------NKI------I
----S-QCISSLLVFI---------------EPLVIDM----------------------
------------------------------------------------------------
------------------------------------------------------------
-------------
>85-p
------------------------------------------------------------
------------------------------------------------------------
------------------------------------------------------------
------------MSFP--------SNTLL---GV---------FFIS-------------
---EFCVGVI------------GNSLLFVLYVYNFWVK--VH-----FSRLIDP-IFMHL
-------MIVNILTIIFAMIPYIT------------SSFGVPSFLDNAGCKAFVYVYRV-
---SRAMSISSTSILSTF-------QAITITPSNS-KLA-WLKPKLS------KWTFCTF
LFS---------WFINLVIYVHLIENVVAKTNYTDVDY-GYSHVYCGSG-PVEYPNPGLF
LSIIITRDLLFL-----------VIMI-WTSLYMVTLLYRHRKR----ARHLRNPSLS--
---SQQSPEHKATRTILLLVSCFVF---FYLLNNLATLYDRFYIR---------GKTGN-
----------------LGA------------------IITIMAS----------------
---F--YP-----------------------T-L--C---P--------------FL---
--------L-------------------------------MNN-------NKI------I
----S-QCISSIHIFK---------------ESLVTDMKPRCPHQQT------SLSSD--
-----------LC------------------------DMLKVVW--------LW------
--------------------------------NPY-------------------------
-------------
>85.1-s
------------------------------------------------------------
------------------------------------------------------------
------------------------------------------------------------
------------MLFP--------SNTIL---GV---------FVIS-------------
---EFCVGVL------------GNSLLLMLYIFNFWVK--AH-----FNRQIDP-IFMHL
-------MIVNMLTIIFAMIPYIT------------SSFGVPSFLHDAGCKAFVYVYRV-
---SRAMSISSTSILSTF-------QAITITPSNS-KWA-WLKPKLS------KWTFCTF
LFS---------WFINMVIYVHLIENVIAKTNYTSVNS-GYSHVYCESS-PVEYPNPGFF
LGVIITRDLVLL-----------VIMM-STSLSMVTLLYRHHKR----AQHLRNQRLS--
---SQKSPEQKATHTILLLVNCFVF---FYLLNNLITLYDRFYTR---------GKTGN-
----------------LGA------------------IITIVAS----------------
---F--YP-----------------------T-L--C---P--------------FL---
--------L-------------------------------MNS-------NKVYFFPSYI
----Q-RAIGD-------------------------------------------------
------------------------------------------------------------
------------------------------------------------------------
-------------
>85.2-s
------------------------------------------------------------
------------------------------------------------------------
------------------------------------------------------------
------------MLFP--------SNTIL---GV---------FVIS-------------
---EFCVGVL------------GNSLLLMLYIFNFWVK--AH-----FNRQIDP-IFMHL
-------MIVNMLTIIFAMIPYIT------------SSFGVPSFLHDAGCKAFVYVYRV-
---SRAMSISSTSILSTF-------QAITITPSNS-KWA-WLKPKLS------KWTFCTF
LFS---------WFINMVIYVHLIENVIAKTNYTSVNS-GYSHVYCESS-PVEYPNPGFF
LGVIITRDLVLL-----------VIMM-STSLSMVTLLYRHHKT----AQHLRNQRLS--
---SQKSPEQKATHTILLLVNCFVF---FYLLNNLITLYDRFYTR---------GKTGN-
----------------LGA------------------IITIVAS----------------
---F--YP-----------------------T-L--C---P--------------FL---
--------L-------------------------------MNS-------NKVYFFPSYI
----Q-RAIGD-------------------------------------------------
------------------------------------------------------------
------------------------------------------------------------
-------------
>85-m
------------------------------------------------------------
------------------------------------------------------------
------------------------------------------------------------
------------MLFP--------SNTIL---GV---------FVIS-------------
---EFCVGVL------------GNSLLLMLYIFNFWVK--AR-----FNRQIDP-IFMHL
-------MIVNMLTIIFAMIPYIT------------SSFGVPSFLHDAGCKAFVYIYRV-
---SRAMSISSTSILSTF-------QAITITPSNS-KWA-WLKPKLS------KWTFCTF
LFS---------WFINMVIYVHLIENVIAKTNYTGVNY-GYSHVYCESS-PVEYPNPGFF
LGVIITRDLVLL-----------VIMM-WTSLSMVTLLYRHHKR----AQHLRNPRLS--
---SQKSPEHKATHTILLLVNCFVF---FYLLNNLITLYDRFYTR---------GRTGN-
----------------LGA------------------IITIVAS----------------
---F--YP-----------------------T-L--C---P--------------FL---
--------L-------------------------------MNS-------NKMYFFPSYI
----Q-RAIGD-------------------------------------------------
------------------------------------------------------------
------------------------------------------------------------
-------------
>85-x
------------------------------------------------------------
------------------------------------------------------------
------------------------------------------------------------
------------MLFP--------SNTIL---GV---------FVIS-------------
---EFCVGVL------------GNSLLLMLYIFNFWVK--AR-----FNRQIDP-IFMHL
-------MIVNMLTIIFAMIPYIT------------SSFGVPSFLHDAGCKAFVYVYRV-
---SRAMSISSTSILSTF-------QAITITPSNS-KWV-WLKPKLS------KWTFCTF
LFS---------WFINMVIYVHLIENVIAKTNYTGVNY-GYSHVYCESG-PVEYPNPGFF
LGVIITRDLVLL-----------VIMM-WTSLSMVTLLYRHHKR----AQHLRNPRLS--
---SQKSPEHKATHTILLLVNCFVF---FYLLNNLITLYDRFYTR---------GRTEN-
----------------LGA------------------IITIVAS----------------
---F--YP-----------------------T-L--C---P--------------FL---
--------L-------------------------------MNS-------NKVYFFPSYI
----Q-RAIGD-------------------------------------------------
------------------------------------------------------------
------------------------------------------------------------
-------------
>85-z
------------------------------------------------------------
------------------------------------------------------------
------------------------------------------------------------
------------MLFP--------SNTIL---GV---------FVIS-------------
---EFCVGVL------------GNSLLLMLYIFNFWVK--AR-----FNRQIDP-IFMHL
-------MIVNMLTIIFAMIPYIT------------SSFGVPSFLHDAGCKAFVYVYRV-
---SRAMSISSTSILSTF-------QAITITPSNS-KWA-WLKPKLS------KWTFCTF
LFS---------WFINMVIYVHLIENVIAKTNYTGVNY-GYSHVYCESS-PVEYPNPGFF
LGVIITRDLVLL-----------VIMM-WTSLSMVTLLYRHHKR----AQHLRNPRLS--
---SQKSPEHKATHTILLLVNCFVF---FYLLNNLITLYDRFYTR---------GRTEN-
----------------LGA------------------IITIVAS----------------
---F--YP-----------------------T-L--C---P--------------FL---
--------L-------------------------------MNS-------NKVYFFPSYI
----Q-RAIGD-------------------------------------------------
------------------------------------------------------------
------------------------------------------------------------
-------------
>87-c
------------------------------------------------------------
------------------------------------------------------------
------------------------------------------------------------
------------MYLR---------NLIS---GF---------FLLS-------------
---QVFIALM------------GNLLLFILHMYIFLVQ--PH-----QKKPIDI-IFTHL
-------MLVNVFSIVFKLMPDVM------------RSFAVRILFHDVACKAVLYAYSA-
---TRGLSLCTILLLSVF-------QAITLSSKHS-KWA-WLKSKLE------SCIFPLF
LIM---------WIINTFLYFSMVENIKEKINFTFVDS-RYSQIYCRSS-QVRHHTTKSL
VTALIIRDVLFV-----------FLMI-WSSLYMVSLLFRHNRS----TRHVHSFSVS--
---LHASSEKRATHSILLLVAFFVF---FYCSNTFVTFFSLYQPK---------SNP---
----------------VLDL-----------------IGGVLSS----------------
---G--YP-----------------------T-V--C---P--------------YV---
--------L-------------------------------LNN-------RKL------I
----S-KFISSFSNF-------------------------KCTFFA--------------
-----------------RGCHC--------------------------------------
------------------------------------------------------------
-------------
>87-p
------------------------------------------------------------
------------------------------------------------------------
------------------------------------------------------------
------------MFLR---------NLIS---GF---------FLLS-------------
---EVFIGLM------------GNLLLFILYMYIFLIQ--PH-----QKKPIDM-IFTHL
-------MLVNVLSIMFKLIPDVM------------RSFAVRILFHDVACKAVLYAYSV-
---TRGLSLCTILLLSVF-------QAITLSSKHS-KWA-WLKSKLE------SCIFPLF
LII---------WIINTFLYLPMVENVKGKINFTLMDS-RYSQIYCRSS-QVRHHTTMSL
VTALIIRDVLFV-----------FLMI-WSSLYMVSLLFRHNRS----TRHVHSFSVS--
---LHASSEKRATHSILLLVAFFVF---FYCSNTFVTFYSLYRPK---------SNP---
----------------VLDL-----------------IGGVLSS----------------
---G--YP-----------------------T-V--C---P--------------YV---
--------L-------------------------------LNN-------RKL------I
----S-KFISSFSQF-------------------------KCTFFA--------------
-----------------RGCHG--------------------------------------
------------------------------------------------------------
-------------
>87.2-s
------------------------------------------------------------
------------------------------------------------------------
------------------------------------------------------------
------------MYLR---------NLIS---GF---------FLLS-------------
---EVFIGLM------------GNLLLFILYMYIFLVQ--PH-----QKKPIDM-IFTHL
-------MLVNVLSIMFKLMPDVM------------RSFAVRILFHDVACKAVLYAYSV-
---TRGLSLCTILLLSVF-------QAITLSSKHS-KWA-WLKSKLE------SCIFPLF
LIM---------WIINTFLYLPMVENVKGKINFTFVDS-RYSQIHCRSS-QVRHHTTKSL
VTALIIRDVLFV-----------FLMI-WSSLYMVSLLFRHNRS----TRHVHSFSVS--
---LHASSEKRATHSILLLVAFFVF---FYCSNTFVTFYSLYRPK---------SNP---
----------------ILDL-----------------IGGVLSS----------------
---G--YP-----------------------T-V--C---P--------------YV---
--------L-------------------------------LNN-------RKL------I
----S-KFISSFSNF-------------------------KCTFFA--------------
-----------------RGCHG--------------------------------------
------------------------------------------------------------
-------------
>87-m
------------------------------------------------------------
------------------------------------------------------------
------------------------------------------------------------
------------M-----------------------------------------------
----------------------GNLLLFILYMYIFLVQ--PH-----QKKPVDM-IFTHL
-------MLVNVLSIMFKLMPDVM------------RSFAVRILFHDVVCKAVLYAYSV-
---TRGLSLCTILLLSVF-------QAITLSSKHS-KWA-WLKSKLE------SCIFPLF
LIM---------WIINTFLYLPMVENIKGKINFTFVDS-KYSQIYCRSS-QVRHHTTKSL
VTALIIRDVLFV-----------FLMI-WSSLYMVSLLFRHNRS----TRHVHSFSVS--
---LHASSEKRATHSILLLVAFFMF---FYCSNTFVTFYSLYQPK---------SNP---
----------------VLDL-----------------IGGVLSS----------------
---G--YP-----------------------T-V--C---P--------------YV---
--------L-------------------------------LNN-------RKL------I
----S-KFISSFSNF-------------------------KCTFFA--------------
-----------------RGCHC--------------------------------------
------------------------------------------------------------
-------------
>87-x
------------------------------------------------------------
------------------------------------------------------------
------------------------------------------------------------
------------MYLR---------NLIS---GF---------FLLS-------------
---EVFVGLM------------GNLLLFILYMYIFLVQ--PH-----QKKPIDM-IFTHL
-------MLVNVLSIMFKLMPDVM------------RSFAVRILFHDVVCKAVLYAYSV-
---TRGLSLCTILLLSVF-------QAITLSSKHP-KWA-WLKSKLE------SCIFPLF
LIM---------WIINTFLYLPMVANIKGKINFTFVDS-RYSQIYCRSS-QVRHHTTKSL
VTALIIRDVLFV-----------FLMI-WSSLYMVSLLFRHNRS----TRHVHSFSVS--
---LHASSEKRATHSILLLVAFFMF---FYCSNTFVTFYSLYQPK---------SNP---
----------------VLDL-----------------IGGVLSS----------------
---G--YP-----------------------T-V--C---P--------------YV---
--------L-------------------------------LNN-------RKL------I
----S-KFISSFSNF-------------------------KCTFFA--------------
-----------------RGCHC--------------------------------------
------------------------------------------------------------
-------------
>87-z
------------------------------------------------------------
------------------------------------------------------------
------------------------------------------------------------
------------MYLR---------NLIS---GF---------FLLS-------------
---EVFIGLM------------GNLLLFILYMYIFLVQ--PH-----QKKPIDM-IFTHL
-------MLVNVLSIMFKLMPDVM------------RSFAVRILFHDVVCKAVLYAYSV-
---TRGLSLCTILLLSVF-------QVITLSSKHS-KWA-WLKSKLE------SCIFPLF
FIM---------WIINTFLYLPMVENIKGKINFTFVDS-RYSQIYCRSS-QVRHHTTKSL
VTALIIRDVLFV-----------FLMI-WSSLYMVSLLFRHNRS----TRHVHSFSVS--
---LHASSEKRATHSILLLVAFFVF---FYCSNTFVTFYSLYQPK---------SNP---
----------------VLDL-----------------IGGVLSS----------------
---G--YP-----------------------T-V--C---P--------------YV---
--------L-------------------------------LNN-------RKL------I
----S-KFISSFSNF-------------------------KCTFFA--------------
-----------------RGCHC--------------------------------------
------------------------------------------------------------
-------------
>87.1-s
------------------------------------------------------------
------------------------------------------------------------
------------------------------------------------------------
------------------------------------------------------------
-----------------------------------------------------M-IFTHL
-------MLVNVLSIMFKLMPDVM------------RSFAVRILFHDVACKAVLYAYSV-
---TRGLSLCTILLLSVF-------QAITLSSKHS-KWA-WLKSKLE------SCIFPLF
LIM---------WIINTFLYLPMVENVKGKINFTFVDS-RYSQIHCRSS-QVRHHTTKSL
VTALIIRDVLFV-----------FLMI-WSSLYMVSLLFRHNRS----TRHVHSFSVS--
---LHASSEKRATHSILLLVAFFVF---FYCSNTFVTFYSLYRPK---------SNP---
----------------ILDL-----------------IGGVLSS----------------
---G--YP-----------------------T-V--C---P--------------YV---
--------L-------------------------------LNN-------RKL------I
----S-KFISSFSNF-------------------------KCTFLQGDAMANLTLHTDPT
LANSL---------PHEQNSHSM-----P--EYII-------------------------
---------------------------------P--------------------------
------R------
>87.3-s
------------------------------------------------------------
------------------------------------------------------------
------------------------------------------------------------
------------MYLR---------NLIS---GF---------FLLS-------------
---EVFIGLM------------GNLLLFILYMYIFLVQ--PH-----QKKPIDM-IFTHL
-------MLVNVLSIMFKLMPDVM------------RSFAVRILFHDVACKAVLYAYSV-
---TRGLSLCTILLLSVF-------QAITLSSKHS-KWA-WLKSKLE------SCIFPLF
LIM---------WIINTFLYLPMVENVKGKINFTFVDS-RYSQIHCRSS-QVRHHTTKSL
VTALIIRDVLFV-----------FLMI-WSSLYMVSLLFRHNRS----TRHVHSFSVS--
---LHASSEKRATHSILLLVAFFCV---FLLFKYLCHLLFTLPTQ---------EQPNIG
-SDWWS---------FIIR-----------------------------------------
------LP-----------------------N----CL--P-------------------
--------LC-----------------------------SVEQ-----------------
------------------------------------------------------------
------------------------------------------------------------
------------------------------------------------------------
-------------
>192.1-c
------------------------------------------------------------
------------------------------------------------------------
------------------------------------------------------------
------------MNWN---------NIIH---TI---------IFLS-------------
---LTGPGIL------------GNTLIFVRHIYMPALW---I-----EKKPVDL-ILIHL
-------AFSNIIIICSTGIRDIA------------TVFYFRNFLGDTGCKTVVYLARM-
---ARGLSICTTCLLSVV-------QAITISPRTA-LWT-KLKPQTA------CQVLPFI
LVF---------WIVNVLISSNLLSYIKAGSSLNKSVA-ATFIGHCYML-QSRHIIKWFF
LSLMTLRDVIFQ-----------SLMG-WSSGSMALHLYNHHRR----VLYLYSSRSA--
---NNSAPEIRATWSVLTLMTCFLF---FYWVDFILSFYTGFSVT----------HDSS-
----------------SLN------------------MKTFLEL----------------
---G--YA-----------------------S-F--S---P--------------YV---
--------L-------------------------------ISR-------DFR------V
----P-NVLHAH------------------------------------------------
------------------------------------------------------------
------------------------------------------------------------
-------------
>192.2-s
------------------------------------------------------------
------------------------------------------------------------
------------------------------------------------------------
------------MNWN---------NIIH---TI---------IFLS-------------
---LTGPGIL------------GNTLIFVRHIYMPALW---I-----EKKPVDL-ILIHL
-------AFSNIIIICSTGIRDIA------------TVFYFRNFLGDTGCKTVVYLARM-
---ARGLSICTTCLLSVV-------QAITISPRTA-LWT-KLKPQTA------CQVLPFI
LVF---------WIVNVLISSNLLSYIKAGSSLNRSVA-ATFIGHCYML-QSRHIIKWFF
LSLMTLRDVIFQ-----------SLMG-WSSGSMALHLYNHHRR----VLYLYSSRSA--
---NNSAPEIRATWSVLTLMTCFLF---FYWVDFILSFYTGFSVT----------HDSS-
----------------SLN------------------MKTFLEL----------------
---G--YA-----------------------S-F--S---P--------------YV---
--------L-------------------------------ISR-------DFR------V
----P-NVLHAH------------------------------------------------
------------------------------------------------------------
------------------------------------------------------------
-------------
>192.2-z
------------------------------------------------------------
------------------------------------------------------------
------------------------------------------------------------
------------MNWN---------NIIH---TI---------IFLS-------------
---LTGPGIL------------GNTLIFVRHIYMPALW---I-----EKKPVDL-ILIHL
-------AFSNIIIICSTGIRDIA------------TVFYFRNFLGDTGCKTVVYLARM-
---ARGLSICTTCLLSVV-------QAITISPRTA-LWT-KLKPQTA------CQVLPFI
LVF---------WIVNVLISSNLLSYIKAGSSLNRSVA-ATFIGHCYML-QSRHIIKWFF
LSLMTLRDVIFQ-----------SLMG-WSSGSMALHLYNHHRR----VLYLYSSRSA--
---NNSAPEIRATWSVLTLMTCFLF---FYWVDFILSFYTGFSVT----------HDSS-
----------------SLN------------------MKTFLEL----------------
---G--YA-----------------------S-F--S---P--------------YV---
--------L-------------------------------ISR-------DFR------V
----P-NVFHAH------------------------------------------------
------------------------------------------------------------
------------------------------------------------------------
-------------
>192.1-z
------------------------------------------------------------
------------------------------------------------------------
------------------------------------------------------------
------------MNWN---------NIIH---TI---------IFLS-------------
---LTGPGIL------------GNTLIFVRHIYMPALW---I-----EKKPVDL-ILIHL
-------AFSNIIIICSTGIRDIA------------TVFYFRNFLGDTGCKTVVYLARM-
---ARGLSICTTCLLSVV-------QAITISPRTA-LWT-KLKPQTA------CQVLPFI
LVF---------WIVNVLISSNLLSYIKAGSSLNRSVA-ATFIGHCYML-QSRHIIKWFF
LSLMTLRDVIFQ-----------SLMG-WSSGSMALHLYNHHRR----VLYLYSSRSA--
---NNSAPEIRATWSVLTLMTCFLF---FYWVDFILSFYTGFSVT----------HDSS-
----------------SLN------------------MKTFLEL----------------
---G--YA-----------------------S-F--S---P--------------YV---
--------L-------------------------------ISR-------DVR------V
----P-NVLHAH------------------------------------------------
------------------------------------------------------------
------------------------------------------------------------
-------------
>192-m
------------------------------------------------------------
------------------------------------------------------------
------------------------------------------------------------
------------MNWN---------NIIH---TI---------IFLS-------------
---LTGPGIL------------GNTLIFVRHIYMPALW---I-----EKKPVDL-ILIHL
-------AFSNIIIICSTGIRDIA------------TVFYFRNFLGDTGCKTVVYLARM-
---ARGLSICTTCLLSVV-------QAITISPRTA-LWT-KLKPQTA------CQVLPFI
LVF---------WIVNVLISSNLLSYIKAGSSLNRSVA-ATFIGHCYML-QSRHIIKWFF
LSLMTLRDVIFQ-----------SLMG-WSSGSMALHLYKHHKH----VLYLYSSRSA--
---NNSAPEIRATWRVLTLMTCFLF---FYWVDFILSFYTGFSVT----------HDSS-
----------------SLN------------------MKTFLEL----------------
---G--YA-----------------------S-F--S---P--------------YV---
--------L-------------------------------ISR-------DFR------V
----P-NVLHAH------------------------------------------------
------------------------------------------------------------
------------------------------------------------------------
-------------
>192.1-s
------------------------------------------------------------
------------------------------------------------------------
------------------------------------------------------------
------------MNWN---------NIIH---TI---------IFLS-------------
---LTGPGIL------------GNTLIFVRHIYMPALW---I-----EKKPVDL-ILIHL
-------AFSNIIIICSTGIRDIA------------TVFYFRNFLGDTGCKTVVYLARM-
---ARGLSICTTCLLSVV-------QAITISPRTA-LWT-KLKPQTA------CQVLPFI
LVF---------WIVNVLISSNLLSYIKAGSSLNRSVA-ATFIGHCYML-QSRHIIKWFF
LSLMTLRDVIFQ-----------SLMG-WSSGSMALHLYNHHRR----VLYLYSSRSA--
---NNSAPEIRATWSVLTLMTCFLF---FYWVDFILSFYTGFSVT----------HDSS-
----------------SLN------------------MKTFLEL----------------
---G--YA-----------------------S-F--S---P--------------YV---
--------L-------------------------------ISR-------DFR------V
----L-SGLDSVGL----------------------------------------------
------------------------------------------------------------
------------------------------------------------------------
-------------
>192-x
------------------------------------------------------------
------------------------------------------------------------
------------------------------------------------------------
------------MNWN---------NIIH---TI---------IFLS-------------
---LTGPGIL------------GNTLIFVRHIYMPALW---I-----EKKPVDL-ILIHL
-------AFSNIIIICSTGIRDIA------------TVFYFRNFLGDTGCKTVVYLARM-
---ARGLSICTTCLLSVV-------QAVTISPRTA-LWT-KLKPQTA------CQVLPFI
LVF---------WIVNVLISSNLLSYIKAGSSLNRSVA-ATFIGHCYML-QSRHIIKWFF
LSLMTLRDVIFQ-----------SLMG-WSSGSMALHLYKHHKR----VLYLYNSRFA--
---NNSPPEIRATWSVLILMTCFLF---FYWVDFILSFYTGFTVT----------RNFT-
----------------LLN------------------IKTFLEL----------------
---G--YA-----------------------S-F--S---P--------------YV---
--------L-------------------------------ISR-------DVR------V
----P-NVSHAH------------------------------------------------
------------------------------------------------------------
------------------------------------------------------------
-------------
>192-p
------------------------------------------------------------
------------------------------------------------------------
------------------------------------------------------------
------------MNWN---------NIIH---TI---------IFLS-------------
---LTGPGIL------------GNILIFVRHTYMPALW---I-----EKKPVDL-ILIHL
-------AFSNLIIICSTGIRDIA------------TVFYFRNFLGDTGCKTVVYLARM-
---AQGLSICTTCLLSVV-------QAVTVNPRTS-LWT-KLKPQTA------CQVLPFI
LVF---------WIVNVLISSNLLSYIKAGSGLNGSVA-AMYIGHCYML-QSRHIIKWFF
LSLMTLRDVIFQ-----------SLMG-WSSGSMALHLYKHHKR----VLYLHSSRST--
---NNSPPEIRATWSVLTLMTCFLF---FYWVDLILSFYTGFSVT----------HDSS-
----------------SLN------------------MKTFLEL----------------
---G--YA-----------------------S-F--S---P--------------YV---
--------L-------------------------------ISR-------DIR------V
----P-NVLHAH------------------------------------------------
------------------------------------------------------------
------------------------------------------------------------
-------------
>192.2-c
------------------------------------------------------------
------------------------------------------------------------
------------------------------------------------------------
------------MNWN---------NIIH---TI---------IFLS-------------
---LTGPGIL------------GNTLIFVRHIYMPALW---I-----EKKPVDL-ILIHL
-------AFSNIIIICSTGIRDIA------------TVFYFRNFLGDTGCKTVVYLARM-
---ARGLSICTTCLLSVV-------QAITISPRTA-LWT-KLKPQTA------CQVLPFI
LVF---------WIVNVLISSNLLSYIKAGSGWNRSVA-ATFIGHCYML-PSRHIIKWFF
LSLMTLRDVIFQ-----------SLMG-WSSGSMALHLYKHHKH----VLYLHSSRSA--
---NNSPPEIRATWSVLILMACFLF---FYWVDFILSFYTGFTVT----------HDST-
----------------LLN------------------IKVFLEF----------------
---G--YA-----------------------S-F--S---P--------------YV---
--------L-------------------------------ISR-------DVH------P
----P-HVLHAH------------------------------------------------
------------------------------------------------------------
------------------------------------------------------------
-------------
>218-c
------------------------------------------------------------
------------------------------------------------------------
------------------------------------------------------------
------------MN-----------KITQ---AI---------VFLS-------------
---LAGPGIV------------GNILVFMRYVYTSALG---T-----EKRPIDL-ILIHL
-------AFSNLIIICSTGVTDIV------------TVFYFRNFLGDIGCKTMVYLARM-
---ARGLSICTTCLLSVV-------QAVTISPRTT-IWT-KLKPQTS------CQVLPFL
VLF---------WIVNVLISSNLLSYIKAGSGLNRSVV-AMYIGHCYML-QSRHIIKWLF
LSLMTLRDIIFQ-----------SLMG-WSSGSMALHLYKHHKH----VLYLHSSRSA--
---NNSPPEIRATWSVLILMACFLF---FYWVDFILSFYTGFTVT----------HDST-
----------------LLN------------------IKVFLEF----------------
---G--YA-----------------------S-F--S---P--------------YV---
--------L-------------------------------ISR-------DVH------P
----P-HVLHAH------------------------------------------------
------------------------------------------------------------
------------------------------------------------------------
-------------
>218-z
------------------------------------------------------------
------------------------------------------------------------
------------------------------------------------------------
------------MN-----------KITQ---AI---------VFLS-------------
---LAGPGVV------------GNILVFMRYVYTSALG---T-----EKRPIDL-ILIHL
-------ALSNLIIICSTGVTDIV------------TVFYFRNFLGDIGCKMMVYLARM-
---SRGLSICTTCLLSVV-------QAVTISPRTT-IWT-KLKPQTS------CQVLPFL
LLF---------WIVNVLISSNLLSYIKAGSGLNRSVV-ATYIGHCYML-QSRHTIKWLF
LSLMTLRDVIFQ-----------SLMG---------------------------------
------------------------------------------------------------
------------------------------------------------------------
------------------------------------------------------------
------------------------------------------------------------
------------------------------------------------------------
------------------------------------------------------------
------------------------------------------------------------
-------------
>218.1-s
------------------------------------------------------------
------------------------------------------------------------
------------------------------------------------------------
------------MN-----------KITQ---AI---------VFLS-------------
---LAGPGIV------------GNILVFMRYVYTSALG---T-----EKRPIDL-ILIHL
-------ALSNLI-ICSTGVTDIV------------TVFYFRNFLGDIGCKMMVYLARM-
---ARGLSICTTCLLSVV-------QAVTISPRTT-IWT-KLKPQTS------CQVLPFL
LLF---------WIVNVLISSNLLSYIKAGSSLNRSVA-ATFIGHCYML-PSRHIIKWLF
LSLMSLRDVIFQ-----------SLMG-WSSGSMALHLYKHHKH----VLYLHSSRFA--
---NNSPPEIRATWSVLILMAFFLF---FYWVDFILSFYTGFTVT----------HDST-
----------------LLN------------------IKVFLEF----------------
---G--YA-----------------------S-F--S---P--------------YV---
--------L-------------------------------ISR-------DVH------P
----P-NVLHAH------------------------------------------------
------------------------------------------------------------
------------------------------------------------------------
-------------
>218.2-s
------------------------------------------------------------
------------------------------------------------------------
------------------------------------------------------------
------------MN-----------KITQ---AI---------VFLS-------------
---LAGPGIV------------GNILVFMRYVYTSALG---T-----EKRPIDL-ILIHL
-------ALSNLIIICSTGVTDIV------------TVFYFRNFLGDIGCKMMVYLARM-
---ARGLSICTTCLLSVV-------QAVTISPRTT-IWT-KLKPQTS------CQVLPFL
LLF---------WIVNVLISSNLLSYIKAGSSLNRSVA-ATFIGHCYML-PSRHIIKWLF
LSLMSLRDVIFQ-----------SLMG-WSSGSMALHLYKHHKH----VLYLHSSRFA--
---NNSPPEIRATWSVLILMAFFLF---FYWVDFILSFYTGFTVT----------HDST-
----------------LLN------------------IKVFLEF----------------
---G--YA-----------------------S-F--S---P--------------YV---
--------L-------------------------------ISR-------DVH------P
----P-NVLHAH------------------------------------------------
------------------------------------------------------------
------------------------------------------------------------
-------------
>218.2-m
------------------------------------------------------------
------------------------------------------------------------
------------------------------------------------------------
------------MN-----------KITQ---AI---------VFLS-------------
---LAGPGVV------------GNILVFMRYVYTSALG---T-----EKRPIDL-ILIHL
-------ALSNLIIICSTGVTDIV------------TVFYFRNFLGDIGCKMMVYLARM-
---ARGLSICTTCLLSVV-------QAVTISPRTT-IWT-KLKPQTS------CQVLPFL
LLF---------WIVNVLISSNLLSYIKAGSSLNRSVA-ATFIGHCYML-PSRHIIKWLF
LSLMTLRDVIFQ-----------SLMG-WSSGSMALHLYKHHKH----VLYLHSSRFA--
---NNSPPEIRATWSVLILMAFFLF---FYWVDFILSFYTGFTVT----------HDST-
----------------LLN------------------IKVFLEF----------------
---G--YA-----------------------S-F--S---P--------------YV---
--------L-------------------------------ISR-------DVH------P
----P-NVLHAH------------------------------------------------
------------------------------------------------------------
------------------------------------------------------------
-------------
>218-x
------------------------------------------------------------
------------------------------------------------------------
------------------------------------------------------------
------------MN-----------KITQ---AI---------VFLS-------------
---LAGPGIV------------GNILVFMRYVYTSALG---T-----EKRPIDL-ILIHL
-------ALSNLIIICSTGVTDIV------------TVFYFRNFLGDIGCKMMVYLARM-
---ARGLSICTTCLLSVV-------QAVTISPRTT-IWT-KLKPQTS------CQVLPFL
LLF---------WIVNVLISSNLLSYIKAGSSLNRSVA-ATFIGHCYML-PSRHIIKWLF
LSLMTLRDVIFQ-----------SLMG-WSSGSMALHLYKHHKH----VLYLHSSRFA--
---NNSPPEIRATWSVLILMAFFLF---FYWVDFILSFYTGFTVT----------HDST-
----------------LLN------------------IKVFLEF----------------
---G--YA-----------------------S-F--S---P--------------YV---
--------L-------------------------------ISR-------DVH------P
----P-NVLHAH------------------------------------------------
------------------------------------------------------------
------------------------------------------------------------
-------------
>218.1-m
------------------------------------------------------------
------------------------------------------------------------
------------------------------------------------------------
------------------------------------------------------------
------------------------------------------------------------
---------------------------------------------------MMVYLARM-
---ARGLSICTTCLLSVV-------QAVTISPRTT-IWT-KLKPQTS------CQVLPFL
LLF---------WIVNVLISSNLLSYIKAGSSLNRSVA-ATFIGHCYML-PSRHIIKWLF
LSLMTLRDVIFQ-----------SLMG-WSSGSMALHLYKHHKH----VLYLHSSRFA--
---NNSPPEIRATWSVLILMAFFLF---FYWVDFILSFYTGFTVT----------HDST-
----------------LLN------------------IKVFLEF----------------
---G--YA-----------------------S-F--S---P--------------YV---
--------L-------------------------------ISR-------DVH------P
----P-NVLHAH------------------------------------------------
------------------------------------------------------------
------------------------------------------------------------
-------------
>218-p
------------------------------------------------------------
------------------------------------------------------------
------------------------------------------------------------
------------MN-----------KITQ---AI---------VFLS-------------
---LAGTGIV------------GNILVFMRYVYTSALG---T-----EKRPIDL-ILIHL
-------AFSNLIIICSTGVTDIV------------TVFYFRNFLGDIGCKTMVYLARM-
---ARGLSICTTCLLSVV-------QAVTISPRTT-LWS-KLKPQTS------WQVLPFL
LLF---------WIVNILISSNLLSYIKSGSGSNRSVA-ATFIAHCYML-PSRHIIKWLF
LSLMTLRDVIFQ-----------SLMG-WSSGSMALHLYKHHKR----VLYLHSSRFA--
---NNSPPEIRATWSVLILMACFLF---FYWIDFILSFYTGFTVT----------HDST-
----------------LLN------------------IKVFLEF----------------
---G--YA-----------------------S-F--S---P--------------YV---
--------L-------------------------------ISR-------DVH------P
----P-NVLHAH------------------------------------------------
------------------------------------------------------------
------------------------------------------------------------
-------------
>201-c
------------------------------------------------------------
------------------------------------------------------------
------------------------------------------------------------
------------------------------------------------------------
------------------------------------------------------------
----------------------------------------------------------M-
---ARGLSICTTCLLSVV-------QAVTISLRTT-IWT-KLKPQTS------CQVLPFL
LLF---------WIVNVLISSNLLSYIKAGSGLNRSVV-AMYIGHCYML-QSRHIIKWLF
LSLMTLRDIIFQ-----------SLMG-WSSGSMALHLYKHHKH----VLYLQSSRSA--
---NSSPPEIRATWSVLILMVCFLF---FYWVDFIISFYTGFTVA----------HDSI-
----------------LLN------------------IKTFLEL----------------
---G--YA-----------------------S-F--S---P--------------YV---
--------L-------------------------------ISR-------DVC------V
----P-NALHPH------------------------------------------------
------------------------------------------------------------
------------------------------------------------------------
-------------
>201-p
------------------------------------------------------------
------------------------------------------------------------
------------------------------------------------------------
------------MKWN---------NITL---GI---------VFLS-------------
---LAGPGIL------------GNILVFVRYVHNSALE---T-----EKKPVDL-ILIHL
-------AFSNMIIICSTGIRDLA------------TVFYFRNFLGDFGCKAAVYLARM-
---ARGLSICTTCLLSVL-------QAVTISPRTT-LWT-KLKPQTS------CQVLPFL
LLF---------WIVNVLISSNLLSYIKAGSGLNGSVA-AMYIGHCYML-QSRHIIKWFF
LSLMTLRDVIFQ-----------SLMG-WSSGSMALHLYNHHKR----VLYLHSSRSA--
---NNSPPEIRATWSVLILMTCFLF---FYWVDFIISFYTGFTVS----------HDSI-
----------------VLN------------------IKTFLEL----------------
---G--YA-----------------------S-F--S---P--------------YV---
--------L-------------------------------ISR-------DVR------V
----P-NALHAH------------------------------------------------
------------------------------------------------------------
------------------------------------------------------------
-------------
>201-s
------------------------------------------------------------
------------------------------------------------------------
------------------------------------------------------------
------------MKWD---------NITL---AI---------VFLS-------------
---LAGPGIV------------GNILVFVRYVHNSALG---T-----EKKPVDL-ILIHL
-------AFSNLIIICSTGIKDLA------------AVFSFRNFLGDIGCKAAVYLARM-
---ARGLSICTTCLLSVL-------QAVTISPRTT-IWT-KLKPQTS------FQVLPFL
LLF---------WIVSVLISSNLLSYIKAGSGLNRSIV-ATYIGHCYML-QSRHIIKWLF
LSLMTLRDVIFQ-----------SLMG-WSSGSMALHLYKHHKH----VLYLYSSRSA--
---NNSPPEIRATWSVLILMACFLF---FYWVDFIISFYTGFTVA----------HDSI-
----------------LLN------------------IKTFLEL----------------
---G--YA-----------------------S-F--S---P--------------YV---
--------L-------------------------------ISR-------DVR------V
----P-NVLHAH------------------------------------------------
------------------------------------------------------------
------------------------------------------------------------
-------------
>201-m
------------------------------------------------------------
------------------------------------------------------------
------------------------------------------------------------
------------MNWN---------NITL---TI---------VFLS-------------
---LAGPGIV------------GNILVFVRYVHNSALG---T-----EKKPLDL-ILIHL
-------AFSNLIIICSTGIRDLA------------TVFSFRNFLGDIGCKAAVYLARM-
---ARGLSICTTCLLSVL-------QAVTISPRTT-IWT-KLKPQTS------FQVLPFL
LLF---------WIVNVLISSNLLSYIKAGSGLNRSVV-ATYIGHCYML-QSRHIIKWFF
LSLMTLRDVIFQ-----------SLMG-WSSGSMALHLYKHHKR----VLYLHSSRSA--
---NNSPPEIRATWSVLILMACFLF---FYWVDFIISFYTGFTVA----------HDSI-
----------------LLN------------------IKTFLEL----------------
---G--YA-----------------------S-F--S---P--------------YV---
--------L-------------------------------ISR-------DVH------V
----P-NVLRAH------------------------------------------------
------------------------------------------------------------
------------------------------------------------------------
-------------
>198-c
------------------------------------------------------------
------------------------------------------------------------
------------------------------------------------------------
------------MNWS---------NVIH---TI---------IFLS-------------
---LIGPGIM------------GNILMFARLGFTSALE---T-----EKKPIDL-ILIHL
-------VFSNMIIICTTGLKELA------------TVFYFRNFLGDIGCKTTVYLARM-
---ARGLSICTTCLLSVV-------QAVTISPRTT-FWT-KLKPQTS------CQVLPFL
LLF---------WIVNVLISSNLLSYIKAGSSLNRSVA-IMYIGHCYML-PSRHIIKWFF
LSLMTLRDVIFQ-----------SLMG-WSSGSMALHLYKHHKH----VLYLHSSRSA--
---NNSPPEIRATWSVLILMACFLF---FYWVDFILSFYTGFTVT----------HDSL-
----------------SLN------------------IKTFLEL----------------
---G--YA-----------------------S-F--S---P--------------YV---
--------L-------------------------------ISR-------NVR------V
----P-NILHAH------------------------------------------------
------------------------------------------------------------
------------------------------------------------------------
-------------
>198.1-s
------------------------------------------------------------
------------------------------------------------------------
------------------------------------------------------------
------------MNWS---------NVIH---TI---------IFLS-------------
---LTVPGIM------------GNILMFARLGYTSALE---T-----EKKPIDL-ILIHL
-------VFSNMVIICTTGLKELA------------TVFYFRSFLGDIGCKTTVYLARM-
---ARGLSICTTCLLSVV-------QAVTISPRTT-FWT-KFKPQTS------CQVLPFL
LLF---------WIVNVLISS-------------------------------RHIIKWFF
LSLMTLRDVIFQ-----------SLMG-WSSGSMALHLYNHHKR----VLYLYSSRFA--
---KNSPPEIRATWSILILMACFLF---FYWVDFILSFYTGFTVT----------HDSI-
----------------SLN------------------IKTFLEL----------------
---G--YA-----------------------S-F--S---P--------------YV---
--------L-------------------------------ISR-------NVR------V
----P-NTLHAH------------------------------------------------
------------------------------------------------------------
------------------------------------------------------------
-------------
>198.2-s
------------------------------------------------------------
------------------------------------------------------------
------------------------------------------------------------
------------MNWS---------NVIH---TI---------IFLS-------------
---LTVPGIM------------GNILMFARLGYTSALE---T-----EKKPIDL-ILIHL
-------VFSNMVIICTTGLKELA------------TVFYFRSFLGDIGCKTTVYLARM-
---ARGLSICTTCLLSVV-------QAVTISPRTT-FWT-KFKPQTS------CQVLPFL
LLF---------WIVNVLISSNLLSYIKGGSSLNRSVA-IMYIGHCYML-PSRHIIKWFF
LSLMTLRDVIFQ-----------SLMG-WSSGSMALHLYNHHKR----VLYLYSSRFA--
---KNSPPEIRATWSILILMACFLF---FYWVDFILSFYTGFTVT----------HDSI-
----------------SLN------------------IKTFLEL----------------
---G--YA-----------------------S-F--S---P--------------YV---
--------L-------------------------------ISR-------NVR------V
----P-NTLHAH------------------------------------------------
------------------------------------------------------------
------------------------------------------------------------
-------------
>198.1-m
------------------------------------------------------------
------------------------------------------------------------
------------------------------------------------------------
------------MNWS---------NVIH---TI---------IFLS-------------
---LIGPGIM------------GNILMFARLGYTSALE---T-----EKKPIDV-ILIHL
-------VFSNMIIICTTGLKELA------------TVFYFRSFLGDIGCKTTVYLARM-
---ARGLSICTTCLLSVV-------QAVTISPRTT-FWT-KLKPQTS------CQVLPFL
LLF---------WIVNVLISSNLLSYIKGGSSLNRSVA-IMYIGHCYML-PSRHIIKWFF
LSLMTLRDVIFQ-----------SLMG-WSSGSMALHLYNHHKR----VLYLYSSRFA--
---NNSPPEIRATWSILILMACFLF---FYWVDFILSFYTGFTVT----------HDSI-
----------------SLN------------------IKTFLEL----------------
---G--YA-----------------------S-F--S---P--------------YV---
--------L-------------------------------ISR-------NVR------V
----P-NTLHAH------------------------------------------------
------------------------------------------------------------
------------------------------------------------------------
-------------
>198.1-z
------------------------------------------------------------
------------------------------------------------------------
------------------------------------------------------------
------------MNWS---------NVIH---TI---------IFLS-------------
---LIGPGIM------------GNILMFARLGYTSALE---T-----EKKPIDL-ILIHL
-------VFSNMIIICTTGLKELA------------TVFYFRSFLGDIGCKTTVYLARM-
---ARGLSICTTCLLSVV-------QAVTISPRTT-FWT-KLKPQTS------CQVLPFL
LLF---------WIVNVLISSNLLSYIKGGSSLNRSVA-IMYIGHCYML-PSRHIIKWFF
LSLMTLRDVIFQ-----------SLMG-WSSGSMALHLYNHHKR----VLYLYSSRFA--
---NNSPPEIRATWSILILMACFLF---FYWVDFILSFYTGFTVT----------HDSI-
----------------SLN------------------IKTFLEL----------------
---G--YA-----------------------S-F--S---P--------------YV---
--------L-------------------------------ISR-------NVR------V
----P-NTLHAH------------------------------------------------
------------------------------------------------------------
------------------------------------------------------------
-------------
>198.2-m
------------------------------------------------------------
------------------------------------------------------------
------------------------------------------------------------
------------------------------------------------------------
------------------------------------------------------------
----------------------------------------------------------M-
---ARGLSICTTCLLSVV-------QAVTISPRTT-FWT-KLKPQTS------CQVLPFL
LLF---------WIVNVLISSNLLSYIKGGSSLNRSVA-IMYIGHCYML-PSRHIIKWFF
LSLMTLRDVIFQ-----------SLMG-WSSGSMALHLYNHHKR----VLYLYSSRFA--
---NNSPPEIRATWSILILMACFLF---FYWVDFILSFYTGFTVT----------HDSI-
----------------SLN------------------IKTFLEL----------------
---G--YA-----------------------S-F--S---P--------------YV---
--------L-------------------------------ISR-------NVR------V
----P-NTLHAH------------------------------------------------
------------------------------------------------------------
------------------------------------------------------------
-------------
>198-x
------------------------------------------------------------
------------------------------------------------------------
------------------------------------------------------------
------------MNWS---------NVIH---TI---------IFLS-------------
---LIGPGIM------------GNILMFARLGYTSALE---T-----EKKPIDL-ILIHL
-------VFSNMIIICTTGLKELA------------TVFYFRSFLGDIGCKTTVYLARM-
---ARGLSICTTCLLSVV-------QAVTISPRTT-FWT-KLKPQTS------CQVLPFL
LLF---------WIVNVLISSNLLSYIKAGSSLNRSVA-ATFIGHCYML-QSRHIIKWFF
LSLMTLRDVIFQ-----------SLMG-WSSGSMALHLYKHHKR----VLYLYNSRFA--
---NNSPPEIRATWSVLILMACFLF---FYWVDFIISFYTGFTVA----------HDSI-
----------------SLN------------------IKTFLEL----------------
---G--YA-----------------------S-F--S---P--------------YV---
--------L-------------------------------ISR-------NVR------V
----P-NTLHAH------------------------------------------------
------------------------------------------------------------
------------------------------------------------------------
-------------
>198.2-z
------------------------------------------------------------
------------------------------------------------------------
------------------------------------------------------------
------------------------------------------------------------
---------M------------GS------------------------------------
---------NRHIPICPQSHRPLAH--------NSCASSYVKKIIDQI-C-----LALMT
SPVSRGLSICTTCLLSVV-------QAVTISPRTT-FWT-KLKPQTS------CQVLPFL
LLF---------WIVNVLISSNLLSYIKGGSSLNRSVA-IMYIGHCYML-PSRHIIKWFF
LSLMTLRDVIFQ-----------SLMG-WSSGSMALHLYNHHKR----VLYLYSSRFA--
---NNSPPEIRATWSILILMACFLF---FYWVDFILSFYTGFTVT----------HDSI-
----------------SLN------------------IKTFLEL----------------
---G--YA-----------------------S-F--S---P--------------YV---
--------L-------------------------------ISR-------NVR------V
----P-NTLHAH------------------------------------------------
------------------------------------------------------------
------------------------------------------------------------
-------------
>215-p
------------------------------------------------------------
------------------------------------------------------------
------------------------------------------------------------
------------MNWN---------NIIH---TI---------IFLS-------------
---LTGPGIV------------GNMLIFIRHIYMPALR---T-----EKKPVDI-IIINL
-------AFSNMITICTTGIKDIA------------TVFYFRNFLGDIGCKAVVFLARM-
---ARGLSICTTCLLSVV-------QAVTISPRTS-LWT-KLKPQTA------CQVIPFI
LVF---------WIFNGLISSNLLSYIKGGSSLNRSVA-STFIGHCYML-QSRHIIKWLF
LSLMTLRDVIFQ-----------SLMG-WSSGSMALHLYKHHKR----VLYLHSSRST--
---NNSPPEIRATWSVLTLMTCFLF---FYWVDFILSFYHGFTVT----------HESI-
----------------LLN------------------IKVFLEL----------------
---G--YV-----------------------S-F--S---P--------------YV---
--------L-------------------------------ISR-------YIH------Y
----P-NVLHAH------------------------------------------------
------------------------------------------------------------
------------------------------------------------------------
-------------
>215-s
------------------------------------------------------------
------------------------------------------------------------
------------------------------------------------------------
------------MNWN---------NIIH---TI---------IFLS-------------
---LTGPGIV------------GNMLIFIRHIYMPALG---T-----EKKPVDL-IVIHL
-------AFSNMITICTTGIKDIA------------TVFYFRNFLGDIGCKAVVFLARM-
---ARGLSICTTCLLSVV-------QAVTISPRTS-LWT-KLKPQTA------CQIIPFI
LVF---------WIFNGLISSNLLSYIKGGSSLNRSVA-ATFIGHCYML-QSRHTIKWIF
LSLMTLRDVIFQ-----------SLMG-WSSGSMALNLYKHHKR----VLYLYSSRFA--
---NNSPPEIRATWSVLILMTCFLL---FYWADFILSFYHGFTVT----------HESI-
----------------LLN------------------IKVFLEL----------------
---G--YV-----------------------S-F--S---P--------------YV---
--------L-------------------------------ISR-------YIH------S
----P-NVFHAH------------------------------------------------
------------------------------------------------------------
------------------------------------------------------------
-------------
>215-m
------------------------------------------------------------
------------------------------------------------------------
------------------------------------------------------------
------------MNWN---------NIIH---TI---------IFLS-------------
---LTGPGIV------------GNMLIFIRHIYMPALG---T-----EKKPVDL-IVIHL
-------AFSNMITICTTGIKDIA------------TVFYFRNFLGDIGCKAVVFLARM-
---ARGLSICTTCLLSVV-------QAITISPRTS-LWT-KLKPQTA------CQIIPFI
LVF---------WIFNGLISSNLLSYIKGGSSLNRSVA-ATFIGHCYML-QSRHTIKWIF
LSLMTLRDVIFQ-----------SLMG-WSSGSMALNLYKHHKR----VLYLYSSRFA--
---NNSPPEIRATWSVLILMTCFLL---FYWADFILSFYHGFTVT----------HESI-
----------------LLN------------------IKVFLEL----------------
---G--YV-----------------------S-F--S---P--------------YV---
--------L-------------------------------ISR-------YIH------P
----P-NVFHAH------------------------------------------------
------------------------------------------------------------
------------------------------------------------------------
-------------
>215-x
------------------------------------------------------------
------------------------------------------------------------
------------------------------------------------------------
------------MNWN---------NIIH---TI---------IFLS-------------
---LTGPGIV------------GNMLIFIRHIYMPALG---T-----EKKPVDL-IVIHL
-------AFSNMITICTTGIKDIA------------TVFYFRNFLGDIGCKAVVFLARM-
---TRGLSICTTCLLSVV-------QAVTISPRTS-LWT-KLKPQTA------CQIIPFI
LVF---------WIFNGLISSNLLSYIKGGSSLNRSVA-ATFIGHCYML-QSRHTIKWLF
LSLMTLRDVIFQ-----------SLMG-WSSGSMALNLYKHHKR----VLYLYSSRFA--
---NNSPPEIRATWSVLILMTCFLL---FYWADFILSFYHGFTVT----------HESI-
----------------LLN------------------IKVFLEL----------------
---G--YV-----------------------S-F--S---P--------------YV---
--------L-------------------------------ISR-------YIH------S
----P-NVFHAH------------------------------------------------
------------------------------------------------------------
------------------------------------------------------------
-------------
>215-z
------------------------------------------------------------
------------------------------------------------------------
------------------------------------------------------------
------------MNWN---------NIIH---TI---------IFLS-------------
---LTGPGIV------------GNMLIFIRHIYMSALG---T-----EKKPVDL-IVIHL
-------AFSNMITICTTGIKDIA------------TVFYFRNFLGDIGCKAVVFLARM-
---ARGLSICTTCLLSVV-------QAVTISPRTS-LWT-KLKPQTA------CQIIPFI
LVF---------WIFNGLISSNLLSYIKGGSSLNRSVA-AIFIGHCYML-QSRHTIKWLF
LFLMTLRDVIFQ-----------SLMG-WSSGSMALNLYKHHKR----VLYLYSSRFA--
---NNSPPEIRATWSVLILMTCFLL---FYWADFILSFYHGFTVT----------HESI-
----------------LLN------------------IKVFLEL----------------
---G--YV-----------------------S-F--S---P--------------YV---
--------L-------------------------------ISR-------YIH------S
----P-NVFHAH------------------------------------------------
------------------------------------------------------------
------------------------------------------------------------
-------------
>246-c
------------------------------------------------------------
------------------------------------------------------------
------------------------------------------------------------
------------MKWN---------NIIQ---AI---------VFIS-------------
---LTGPGTV------------GNILVFMRHVYTSALG---I-----AKRPVDL-IIIHL
-------AFSNLIIICNTGVRDVA------------TVFYFRNFLGDIGCKTVIYLARM-
---ARGLSICTTCLLSVV-------QDVTINPRTT-LWT-KLKPQTS------CQVLPFL
LLF---------WIVNVLISSNLLCYIKAGGGLNRSIA-ATFIGHCYML-PSRH-IKWLF
LSLMTLRDIIFQ-----------SLMG-WSSGSMALHLYKHHKR----VLYLYNSRSA--
---NSSPPEIRATWSVLILMACFLF---FYWVDFIISFYTGSTVT----------RNFT-
----------------LLN------------------IKIFLEL----------------
---G--YA-----------------------S-F--S---P--------------FV---
--------L-------------------------------ISR-------DVH------V
----P-NVSHAH------------------------------------------------
------------------------------------------------------------
------------------------------------------------------------
-------------
>246-x
------------------------------------------------M-----------
------------------------------------------------------------
-----------------------------------------------------CFFKKNF
PSI------KQKMKWN---------NIIQ---AI---------VFLS-------------
---LTGPGTV------------GNILVFMRHVYTSALG---I-----AKKPVDL-IIIHL
-------AFSNLIIIYSTGVRDVA------------TVFYFRNFLGDIGCKTVVYLARM-
---ARGLSICTTCLLSVV-------QAVTISPRTT-LWT-KLKPQTS------SQVLPFL
LLF---------WIVNVLISSNLLCYIKAGGGLNRSIA-AAFIGHCYML-PSRH-IKWLF
LSLMTLRDVIFQ-----------SLMG-WSSGSMALHLYKHHKR----VLYLYNSRFA--
---NNSPPEIRATWSVLILMTCFLF---FYWVDFILSFYTGFTVT----------RNFT-
----------------LLN------------------IKTFLEL----------------
---G--YA-----------------------S-F--S---P--------------YV---
--------L-------------------------------ISR-------DVR------V
----P-NVSHAH------------------------------------------------
------------------------------------------------------------
------------------------------------------------------------
-------------
>246-z
------------------------------------------------------------
------------------------------------------------------------
------------------------------------------------------------
------------MKWN---------NIIQ---AI---------VFLS-------------
---LTGPGTV------------GNILVFMRHVYTSALG---I-----AKKPVDL-IIIHL
-------AFSNLIIIYSTGVRDVA------------TVFYFRNFLGDIGCKTVVYLARM-
---ARGLSICTTCLLSVV-------QAVTISPRTT-LWT-KLKPQTS------SQVLPFL
LLF---------WIVNVLISSNLLCYIKAGGGLNRSIA-AAFIGHCYML-PSRH-IKWLF
LSLMTLRDVIFQ-----------SLMG-WSSGSMALHLYKHHKH----VLYLYNSKFA--
---NNSLPEIRATWSVLILMTCFLF---FYWVDFIISFYTGFTVT----------RNFT-
----------------LLN------------------IKILLEL----------------
---G--YA-----------------------S-F--S---P--------------FV---
--------L-------------------------------ISR-------DVR------V
----P-NVSHAH------------------------------------------------
------------------------------------------------------------
------------------------------------------------------------
-------------
>246-s
------------------------------------------------------------
------------------------------------------------------------
------------------------------------------------------------
------------MKWN---------NIIQ---TI---------VFLS-------------
---LTGPGTV------------GNILVFMRHVYTSALG---I-----AKKPVDL-IIIHL
-------AFSNLIIICSTGVRDVA------------TVFYFRNFLGDIGCKTVVYLARM-
---ARGLSICTTCLLSVV-------QAVTISPRTT-LWT-KLKPQTS------SQILPFL
LLF---------WIVNVLISSNLLCYIKAGGGLNRSIA-AAFIGHCYML-PSRH-IKWLF
LSLMTLRDVIFQ-----------SLMG-WSSGSMALHLYKHHKH----VLYLYSSKFA--
---NNSLLEIRATWSVLILMTCFLLLGRFHY-----------------------------
----------------------------------------FLLH----------------
---R--FH-----------------------S-D--S---K--------------FY---
--------F-------------------------------IKY-----------------
------------------------------------------------------------
------------------------------------------------------------
------------------------------------------------------------
-------------
>194-c
------------------------------------------------------------
------------------------------------------------------------
------------------------------------------------------------
------------------------------------------------------------
------------------------------------------------------------
------------------------------------------------------------
-----------------------------MSPRTT-IWK-KAKPQTS------RQVLTYV
FLF---------WILNILTSSNLLYYITAGSGMNRSGV-TGYIGYCYML-PSKHIVKWLF
LLLMAVRDLVFQ-----------SLMG-WSSGYISFHLYKHHKR----VLYLHSCRFV--
---NSFSPEIRAAQSVVILMSCFLF---FYWADFIFSLYTGSMVS----------HDSI-
----------------ILN------------------IKTCLVL----------------
---G--YA-----------------------V-L--S---P--------------FI---
--------L-------------------------------MNR-------DVP------V
----A-KS----------------------------------------------------
------------------------------------------------------------
------------------------------------------------------------
-------------
>194-m
------------------------------------------------------------
------------------------------------------------------------
------------------------------------------------------------
------------MNWN---------NIIQ---TI---------VFLS-------------
---LTGPGIV------------GNILMFVRLVYTSAFR---T-----EKKPVNL-ILIHL
-------AFSNLIILCSTGIRDIA------------TVFYFRNFLGDIGCKAVVYLARM-
---ARGLSICTTCLLSTV-------QAVTISPRTT-IWK-KAKPQTS------RQVLTYV
FLF---------WILNILTSSNLLYYITAGSGMNRSGV-TGYIGHCYML-PSKHTVKWLF
LLLMAVRDLVFQ-----------SLMG-WSSGYISFHLYKHHKR----VLYLHSCRFV--
---NTFSPEIRAAQSVVILMSCFLF---FYWADFIFSLYTGSMVS----------HDSI-
----------------ILN------------------TKTCLVL----------------
---G--YA-----------------------V-L--S---P--------------FI---
--------L-------------------------------MNR-------DVP------V
----A-KS----------------------------------------------------
------------------------------------------------------------
------------------------------------------------------------
-------------
>194-x
------------------------------------------------------------
------------------------------------------------------------
------------------------------------------------------------
------------MNWN---------NIIQ---TM---------VFLS-------------
---LTGPGIV------------GNILMFVRLVYTSAFR---T-----EKKTVNL-ILIHL
-------AFSNLIILCSTGIRDIA------------TVFYFRNFLGDIGCKAVVYLARM-
---ARGLSICTTCLLSTV-------QAVTMSPRTT-IWK-KAKPQTS------RQVLTYV
FLF---------WILNILTSSNLLYYITAGSGMNRSGV-TGYIGYCYML-PSKHTVKWLF
LLLMAVRDLVFQ-----------SLMG-WSSGYISFHLYKHHKR----VLYLHSCRFV--
---NTFSPEIRAAQSVVILMSCFLF---FYWADFIFSLYTGSMVS----------HDSI-
----------------ILN------------------IKTCLVL----------------
---G--YA-----------------------V-L--S---P--------------FI---
--------L-------------------------------MNR-------DVP------V
----A-KS----------------------------------------------------
------------------------------------------------------------
------------------------------------------------------------
-------------
>194-z
------------------------------------------------------------
------------------------------------------------------------
------------------------------------------------------------
------------MNWN---------NIIQ---TI---------VFLS-------------
---LTGPGIV------------GNILMFVRLVYTSAFR---T-----EKKTVNL-ILIHL
-------AFSNLIILCSTGIRDIA------------TVFYFRNFLGDIGCKAVVYLARM-
---ARGLSICTTCLLSTV-------QAVTMSPRTT-IWK-KAKPQTS------RQVLTYV
FLF---------WILNILTSSNLLYYITAGSGMNRSGV-TGYIGYCYML-PSKHTVKWLF
LLLMAVRDLVFQ-----------SLMG-WSSGYISFHLYKHHKR----VLYLHSCRFV--
---NTFSPEIRAAQSVVILMSCFLF---FYWADFIFSLYTGSMVN----------HDSI-
----------------ILN------------------IKTCLVL----------------
---G--YA-----------------------V-L--S---P--------------FI---
--------L-------------------------------MNR-------DVP------V
----A-KS----------------------------------------------------
------------------------------------------------------------
------------------------------------------------------------
-------------
>194-s
------------------------------------------------------------
------------------------------------------------------------
------------------------------------------------------------
------------MNWN---------NIIQ---TI---------VFLS-------------
---LTGPGIV------------GNILMFVRLVYTSAFR---T-----EKKPVNL-ILIHL
-------AFSNLIILCSTGIRDIA------------TVFYFRNFLGDIGCKAVVYLARM-
---ARGLSICTTCLLSAV-------QAVTMSPRTT-IWK-KAKPQTS------RQVLTYV
FLF---------WILNILTSSNLLYYITAGSSMNRSGV-TGYIGYCYML-PSKHTVKWLF
LLLMAVRDLVFQ-----------SLMG-WSSGYISFHLYKHHKC----VLYLHSCRFV--
---NTFSPEIRAAQSVVILMSCFLF---FYWADFIFSLYIGSMVS----------HDSI-
----------------ILN------------------IKTCLEL----------------
---G--YA-----------------------V-L--S---P--------------FI---
--------L-------------------------------MNR-------DVP------V
----A-KSYSFH------------------------------------------------
------------------------------------------------------------
------------------------------------------------------------
-------------
>194-p
------------------------------------------------------------
------------------------------------------------------------
------------------------------------------------------------
------------MNWS---------NIVQ---TI---------VFLS-------------
---LTGPGIV------------GNILMLVRLVYTSAFR---T-----EKKPVNL-ILIHL
-------AFSNMIIICSTGIRDIA------------TVFYFRNFLGDIGCKAVVYLARL-
---ARGLSICTTCLLSMV-------QAVTMSPRTT-IWK-KAKPQTS------WQVLTYV
FLF---------WILNILTSSNLLYYITAGSGMNRSGV-TGYIGYCYML-PSRHIVKWLF
LLLMAVRDLVFQ-----------SLMG-WSSGYISFRLYKHHKR----VLYLHSCRFV--
---NSFSPEIRAAQSVVILMSCFLF---FYWADFTFSLYTGYMVS----------HDSI-
----------------ILN------------------IKTCLVL----------------
---G--YA-----------------------V-L--S---P--------------FI---
--------L-------------------------------MNR-------DVP------V
----A-KS----------------------------------------------------
------------------------------------------------------------
------------------------------------------------------------
-------------
>216-c
------------------------------------------------------------
------------------------------------------------------------
------------------------------------------------------------
----------MKIIWS---------DLFQ---GI---------IFIS-------------
---LTGFGVL------------GNIILFVRHVYTFIMG---S-----ENKNIDV-IFIHL
-------AFVNTIIIYCIGVRNIA------------TIFYIRNFLSDVGCKTIVYLERV-
---ARGLSICTTCLLSMV-------QAVTISPRTT-LWR-KLK----------LHVLAFL
LLF---------WIFNSLISSNLLYYITAGSSMNRSEI-GMFTGYCYML-PSKHTVKWLF
LSFMALRDVIFQ-----------SLMG-WSSGSMALHLYKHHVR----VLYLHSSRSA--
---NNSRPEIRATQRVLTLMACFLF---FYWADFIFSLYIGSTVK----------NDIT-
----------------IPN------------------MKALLVL----------------
---S--YA-----------------------G-L--S---P--------------FI---
--------L-------------------------------IIW-------DVH------I
----A-KICSVS------------------------------------------------
------------------------------------------------------------
------------------------------------------------------------
-------------
>216.1-s
------------------------------------------------------------
------------------------------------------------------------
--------------------------------MFT-----------------SLAFSGFF
LVL------TMKIIWS---------DLVQ---GI---------IFIS-------------
---LTGFGVL------------GNFILFVRHVYTFIMG---S-----ENKNIDV-IFIHL
-------AFVNTIIIYCIGVRNIA------------TVFYIRNFLSDVGCKTIIYLERV-
---ARGLSICTTCLLSMV-------QAVTISPRTT-LWR-KLKPQTA------WHILAFL
LLF---------WIFNSLISSNLLHYITADSSMNRSEI-GMFTGYCYML-PSKPTVKWLF
LSFMALRDVIFQ-----------SLMG-WSSGSMVLHLYKHHVR----VLYLHSYRSA--
---NNSRPEIRATQRVLTLMTCFLF---FYWADFIFSLYIGSTVK----------NDFT-
----------------IPN------------------MKALLVL----------------
---S--YA-----------------------G-L--S---P--------------FI---
--------L-------------------------------IIW-------DVH------I
----A-KICSVS------------------------------------------------
------------------------------------------------------------
------------------------------------------------------------
-------------
>216-m
------------------------------------------------------------
------------------------------------------------------------
------------------------------------------------------------
----------MKIIWS---------DLVQ---GI---------IFIS-------------
---LTGFGVL------------GNFILFVRHVYTFIMG---S-----ENKNIDV-IFIHL
-------AFVNTIIIYCIGVRNIA------------TVFYIRNFLSDVGCKTIVYLERV-
---ARGLSICTTCLLSMV-------QAVTISPRTT-LWR-KLK----------QHILAFL
FLF---------WIFNSLISSNLLHYITAGSSMNRSEI-GMFTGYCYML-PSKPTVKWLF
LSFMALRDVIFQ-----------SLMG-WSSGSMVLHLYKHHVR----VLYLHSSRSA--
---NNSRPEIRATQRVLTLMTCFLF---FYWTDFIFSLYIGSTVK----------NDFT-
----------------IPN------------------MKALLVL----------------
---S--YA-----------------------G-L--S---P--------------FI---
--------L-------------------------------IIW-------DVH------I
----A-KICSVS------------------------------------------------
------------------------------------------------------------
------------------------------------------------------------
-------------
>216.1-z
------------------------------------------------------------
------------------------------------------------------------
--------------------------------MFT-----------------SLAFSGFF
LVL------TMKIIWS---------DLIQ---GI---------IFIS-------------
---LTGFGVL------------GNFILFVRHVYTFIMG---S-----ENKNIDV-IFIHL
-------AFVNTIIIYCIGVRNIA------------TVFYIRNFLSDVGCKTIVYLERV-
---ARGLSICTTCLLSVV-------QAVTISPRTT-LWR-KLK----------LHVHAFL
FLF---------WIFNSLISSNLLHYITAGSSMNRSEI-GMFTGYCYML-PSKPTVKWLF
LSFMALRDVIFQ-----------SLMG-WSSGSMALHLYKHHVR----VLYLHSSRSA--
---NNSRPEIRATQRVLTLMTCFLF---FYWADFIFSLYIGFTVK----------NDFT-
----------------IPN------------------MKALLVL----------------
---S--YA-----------------------G-L--S---P--------------FI---
--------L-------------------------------IIW-------DVH------I
----A-KICSVS------------------------------------------------
------------------------------------------------------------
------------------------------------------------------------
-------------
>216.2-s
------------------------------------------------------------
------------------------------------------------------------
--------------------------------MFT-----------------SLAFSGFF
LVL------TMKIIWS---------DLVQ---GI---------IFIS-------------
---LTGFGVL------------GNFILFVRHVYTFIMG---S-----ENKNIDV-IFIHL
-------AFVNTIIIYCIGVRNIA------------TVFYIRNFLSDVGCKTIIYLERV-
---ARGLPICTTCLLSMV-------QAVTISPRTT-LWR-KLKPQTA------WHILAFL
LLF---------WIFNSLISSNLLHYITADSSMNRSEI-GMFTGYCYML-PSKPTVKWLF
LSFMALRDVIFQ-----------SLMG-WSSGSMVLHLYKHHVR----VLYLHSYRSA--
---NNSRPEIRATQRVLTLMTCFLF---FYWADFIFSLYIGSTVK----------NDFT-
----------------IPK------------------YESIVST----------------
------------------------------------------------------------
------------------------------------------------------------
------------------------------------------------------------
------------------------------------------------------------
------------------------------------------------------------
-------------
>216.2-z
------------------------------------------------------------
------------------------------------------------------------
------------------------------------------------------------
----------MKIIWK---------DLIQ---RV---------IFIS-------------
---LTGIGVL------------GNIILFVKHVHTFIMG---R-----ENKNIDV-ILIHL
-------AFVNIIIIYCIGVRTIA------------MIFYIRNFLDDVGCKTIIYLERV-
---ARGLSICTTCLLSVV-------QAVTISPRTT-LWR-KLK----------LHVHAFL
FLF---------WIFNSLISSNLLHYITAGSSMNRSEI-GMFTGYCYML-PSKPTVKWLF
LSFMALRDVIFQ-----------SLMG-WSSGSMALHLYKHHVR----VLYLHSSRSA--
---NNSRPEIRATQRVLTLMTCFLF---FYWADFIFSLYIGFTVK----------NDFT-
----------------IPN------------------MKALLVL----------------
---S--YA-----------------------G-L--S---P--------------FI---
--------L-------------------------------IIW-------DVH------I
----A-KICSVS------------------------------------------------
------------------------------------------------------------
------------------------------------------------------------
-------------
>202/216-c
------------------------------------------------------------
------------------------------------------------------------
------------------------------------------------------------
----------MKIIWS---------DLIQ---KI---------IFIS-------------
---LIGLGVL------------GNIILFVRHVYTFIMG---P-----ENKNIDV-MLIHL
-------AFVNTIIIYCIGVRDIA------------TIFYIRNFLGDVGCKTIIYLERV-
---ARGLSICTTCLLSMV-------QAVTISPRTT-LWR-KLKPQTA------WHILAVL
LLF---------WIFNSLISSNLLHYITPGSSMNRSEI-GMFTGYCYML-PSKPTVKWLF
LSFMALRDVIFQ-----------SLMG-WSSGSMALHLYKHHVH----VLYLHSSRSA--
---NNSRPEIRATQRVLTLMTCFL------------------------------------
------------------------------------------------------------
------------------------------------------------------------
------------------------------------------------------------
------------------------------------------------------------
------------------------------------------------------------
------------------------------------------------------------
-------------
>245-s
------------------------------------------------------------
------------------------------------------------------------
------------------------------------------------------------
----------MKMIWS---------DLIQ---SI---------IFLS-------------
---LTGLGVL------------GNIILFVRHLYTFIIG---P-----DKKNLDV-IIIHL
-------AFVNTIIIYCIGVRDIA------------TSFYIRNFLGDVGCKTIIYLERV-
---ARGLSICTTCLLSMV-------QAVTISPRTT-LWR-KLKPQTA------GHILVFL
LLF---------WIFNSLISSNLLHYITPGSSMNRSEI-GMFTGYCYML-PSKPTVKWLF
LSFMALRDVIFQ-----------SLMG-WSSGSLALHLYKHHVR----VLYLHSSRSA--
---NNSRPEIRATQRVLTLMACFLF---FYWADFIFSLYIGSTVT----------HDST-
----------------ILN------------------IKAFLVL----------------
---S--YA-----------------------G-L--S---P--------------FV---
--------L-------------------------------IIK-------DAR------V
----S-KPCCVP------------------------------------------------
------------------------------------------------------------
------------------------------------------------------------
-------------
>245.2-z
------------------------------------------------------------
------------------------------------------------------------
------------------------------------------------------------
----------MKMIWS---------DLIQ---SI---------IFLS-------------
---LTGLGVL------------GNIILFVRHLYTFIIG---P-----DKKKLDV-IIIHL
-------AFVNTIIIYCIGVRDIA------------TIFYIRNFLGDVGCKTIIYLERV-
---ARGLSICTTCLLSMV-------QAVTISPRTT-LWR-KLKPQTA------WHILAFL
LLF---------WIFNSLISSNLLHYITPGSSMNRSEI-GKFTGYCYML-PSKPTVKWLF
LSFMALRDVIFQ-----------SLMG-WSSGSLALHLYKHHVR----VLYLHSSRSA--
---NNSRPEIRATQRVLTLMACFLF---FYWADLIFSLYIGSTVT----------HDST-
----------------ILN------------------IKAFLVL----------------
---S--YA-----------------------G-L--S---P--------------FV---
--------L-------------------------------IIK-------DAR------V
----S-KPCCVP------------------------------------------------
------------------------------------------------------------
------------------------------------------------------------
-------------
>245.1-z
------------------------------------------------------------
------------------------------------------------------------
------------------------------------------------------------
----------MKMIWS---------DLIQ---SI---------IFLS-------------
---LTGLGVL------------GNIILFVRHLYTFIIG---P-----DKKKLDV-IIIHL
-------AFVNTIIIYCIGVRDIA------------TIFYIRNFLGDVGCKTIIYLERV-
---ARGLSICTTCLLSMV-------QAVTISPRTT-LWR-KLKPQTA------WHILAFL
LLF---------WIFNSLISSNLLHYITAGSSMNRSEV-GMFTGYCYML-PSRNIVKWLF
LSFMAFRDVIFQ-----------SLMG-WSSGSMALHLYKHH------------------
------------------------------------------------------------
------------------------------------------------------------
------------------------------------------------------------
------------------------------------------------------------
------------------------------------------------------------
------------------------------------------------------------
------------------------------------------------------------
-------------
>202/216-x
------------------------------------------------------------
------------------------------------------------------------
------------------------------------------------------------
----------MKIIWK---------DLIQ---RV---------IFIS-------------
---LTGIGVL------------GNIILFVKHVHTFIMG---R-----ENKNIDV-ILIHL
-------AFVNIIIIYCIEVRTIA------------MIFYIRNFLDDVGCKTIIYLERV-
---ARGLSICTTCLLSVV-------QAVTISPRTT-LWR-KLKPQTA------WHVIAFL
LLF---------WIFNSLISSNLLHYITAGSSMNRSEI-GIFTGYCYML-PSKPTVKWLF
LSFMALRDVIFQ-----------SLMG-WSSGSLALHLYKHHVR----VLYLHSSRSA--
---NNSRPEIRATQRVLTLMACFLF---FYWADLIFSLYIGSTVT----------HDST-
----------------ILN------------------IKAFLVL----------------
---S--YA-----------------------G-L--S---P--------------FV---
--------L-------------------------------IIK-------DAR------V
----S-KPCCVP------------------------------------------------
------------------------------------------------------------
------------------------------------------------------------
-------------
>223.2-s
------------------------------------------------------------
------------------------------------------------------------
------------------------------------------------------------
----------MKIIWS---------DLIQ---KI---------IFIS-------------
---LIGLGVL------------GNIILFVRHLYTFIMG---P-----ENKNIDV-ILIHL
-------AFVNTIIIYCIGVRDIA------------TSFYIRNFLGDVGCKTIIYLERV-
---ARGLSICTTCLLSMV-------QAVTIISRTT-LWR-KLKPQTA------WHVIAFL
LLF---------WIFNSLISSNLLHYITVGSSMNSSEV-GMFTGYCYML-PSRHTVKWLF
LSLMTLRDVIFQ-----------GLMG-WSSGSMALHLYKHHKR----VLYLHRSRSA--
---NNSRPEIRATQRVLTLMTCFLF---FYLADFIFSLYTGSTVT----------HDST-
----------------ILN------------------IKAFLVL----------------
------------------------------------------------------------
------------------------------------------------------------
------------------------------------------------------------
------------------------------------------------------------
------------------------------------------------------------
-------------
>223-m
----------------------------------------------MSME----------
-QRTEGPRIK---------AGICKQKNLC-IY---------------IIHCSFHGRKQKT
HRH---------------------E---LDHAYF-------------------LVFLRFF
LAL------AMKIIWS---------DLIQ---KI---------IFIS-------------
---LIGLGVL------------GNIILFVRHLYTFIMG---P-----ENKNIDV-ILIHL
-------AFVNTIIIYCIGVRDIA------------TIFYIRNFLGDVGCKTIIYLERV-
---ARGLSICTTCLLSMV-------QAVTISPRTT-LWR-KLKPQTA------WHVIAFL
LLF---------WIFNSLISSNLLHYITVGSSMNSSEV-GMFTGYCYML-PSRHTVKWLF
LSLMTLRDVIFQ-----------GLMG-WSSGSMALHLYKHHKR----VLYLYSSRSA--
---NNSRPEIRATQRVLTLMTCFLF---FYLADFIFSLYTGSTVT----------HDST-
----------------ILN------------------IKAFLVL----------------
---N--YA-----------------------G-L--S---P--------------FV---
--------L-------------------------------ITG-------NVH------D
----A-KPCCVP------------------------------------------------
------------------------------------------------------------
------------------------------------------------------------
-------------
>223-z
------------------------------------------------ME----------
-PRTEGPRIK---------AGICKQKNLC-TY---------------IIHCSFHGRNQKT
HRH---------------------E---LDHAYF-------------------LVFLRFF
LAL------AMKIIWS---------DLIQ---RI---------IFIS-------------
---LIGLGVL------------GNIILFVRHLYTFIMG---P-----ENKNIDV-ILIHL
-------AFVNTIIIYCIGVRDIA------------TIFYIRNFLGDVGCKTIIYLERV-
---ARGLSICTTCLLSMV-------QAVTISPRTT-LWR-KLKPQTA------WHVIAFL
LLF---------WIFNSLISSNLLHYITVGSSMNSSEV-GMFTGYCYML-PSRHTVKWLF
LSLMTLRDVIFQ-----------GLMG-WSSGSMALHLYKHHKR----VLYLHSSRSA--
---NNSRPEIRATQRVLTLMTCFLF---FYWADFIFSLYTGSTVT----------HDST-
----------------ILN------------------IKAFLVL----------------
---N--YA-----------------------G-L--S---P--------------FV---
--------L-------------------------------ITG-------NVH------D
----A-KPCCVP------------------------------------------------
------------------------------------------------------------
------------------------------------------------------------
-------------
>223.1-s
------------------------------------------------------------
------------------------------------------------------------
------------------------------------------------------------
------------------------------------------------------------
------------------------------------------------------------
------------------------------------------------------------
----------------MV-------QAVTIISRTT-LWR-KLKPQTA------WHVIAFL
LLF---------WIFNSLISSNLLHYITVGSSMNSSEV-GMFTGYCYML-PSRHTVKWLF
LSLMTLRDVIFQ-----------GLMG-WSSGSMALHLYKHHKR----VLYLHRSRSA--
---NNSRPEIRATQRVLTLMTCFLF---FYLADFIFSLYTGSTVT----------HDST-
----------------ILN------------------IKAFLVL----------------
---N--YA-----------------------G-L--S---P--------------FV---
--------L-------------------------------ITG-------NVH------S
----A-KPCCVP------------------------------------------------
------------------------------------------------------------
------------------------------------------------------------
-------------
>202-c
------------------------------------------------------------
------------------------------------------------------------
------------------------------------------------------------
----------MKIIWK---------DLIE---RI---------IFIS-------------
---LTGIGVL------------GNIILFVKHVYTFIMG---R-----ENKNIDV-ILIHL
-------AFVNTVIIYCIGIRTIA------------MIFYIRNFLDDVGCKTIIYLERV-
---ARGLSICTTCLLSVV-------QAVTISPRTT-LCR-KLKPQTL------WHVLGFL
LLF---------WIFNSLISSNLLHYITAGSSMNRSVV-GMFTGYCYIL-PSRNTVKWMF
ISLMAVRDVIFQ-----------SLMG-WSSGSMALHLYKHHKR----VLYLHSSRSA--
---NNSRPEIRATQRVLTLMTCFLF---FYLADFIFSLYTGSTVA----------NDFT-
----------------IPS------------------MKAFLVL----------------
---S--YA-----------------------G-L--S---P--------------FV---
--------L-------------------------------IIF-------DVH------I
----A-KTCCVP------------------------------------------------
------------------------------------------------------------
------------------------------------------------------------
-------------
>202.3-s
------------------------------------------------------------
------------------------------------------------------------
------------------------------------------------------------
----------MKIIWK---------DLIQ---RV---------IFIS-------------
---LTGIGAL------------GNIILFVKHVHTFIMG---R-----ENKNIDI-ILIYL
-------AFVNIIIIYCIGVRTIA------------MIFYIRNFLDDVGCKTIIYLERV-
---ARGLSICTTCLLSVV-------QAVTISPRTT-LWR-KLKPQTP------WHVLAFL
FLF---------WIFNSLISSNLLHYITAGSSMNRSVV-GMFTGYCYIL-PSRNTVKWMF
ISLMAVRDVIFQ-----------GLMG-WSSGSMALHLYKHHKR----VLYLHSSRSA--
---DNSRPEIRATQRVLTLMTCFLF---FYLADFIFSLYTGSTVA----------NDFT-
----------------IPS------------------MKAFLVL----------------
---S--YA-----------------------G-L--S---P--------------FV---
--------L-------------------------------IIF-------DVH------I
----A-KTCCVP------------------------------------------------
------------------------------------------------------------
------------------------------------------------------------
-------------
>202-m
------------------------------------------------------------
------------------------------------------------------------
------------------------------------------------------------
----------MKIIWK---------DLIQ---RV---------IFIS-------------
---LTGIGVL------------GNIILFVKHVHTFIMG---R-----ENKNIDV-ILIHL
-------AFVNIIIIYCIGVRTIA------------MIFYIRNFLDDVGCKTIIYLERV-
---ARGLSICTTCLLSVV-------QAVTISPRTT-LWR-KLKPQTP------WHVLAFL
LLF---------WMFNSLISSNLLHYITAGSSMNRSVV-GMVTGYCYIL-PSRNTVKWMF
ISLMAVRDVIFQ-----------GLMG-WSSGSMALHLYKHHKR----VLYLHSSRSA--
---DNSRPEIRATQRVLTLMTCFLF---FYLADFIFSLYTGSTVA----------NDFT-
----------------IPS------------------MKAFLVL----------------
---S--YA-----------------------G-L--S---P--------------FV---
--------L-------------------------------IIF-------DVH------I
----A-KTCCVP------------------------------------------------
------------------------------------------------------------
------------------------------------------------------------
-------------
>202.1-x
------------------------------------------------------------
------------------------------------------------------------
------------------------------------------------------------
----------MKIIWK---------DLIQ---RV---------IFIS-------------
---LTGIGVL------------GNIILFVKHVHTFIMG---R-----ENKNIDV-ILIHL
-------AFVNIIIIYCIEVRTIA------------MIFYIRNFLDDVGCKTIIYLERV-
---ARGLSICTTCLLSVV-------QAVTISPRTT-LWR-KLKPQTP------WHVLVFL
LLF---------WIFNSLISSNLLHYITAGSSMNRSVV-GMFTGYCYIL-PSRNTVKWMF
ISLMAVRDVIFQ-----------GLMG-WSSGSMALHLYKHHKR----VLYLHSSRSA--
---DNSRPEIRATQRVLTLMTCFLF---FYLADFIFSLYTGSTVA----------NDFT-
----------------IPS------------------MKAFLVL----------------
---S--YA-----------------------G-L--S---P--------------FV---
--------L-------------------------------IIF-------DVH------I
----A-KTCCVP------------------------------------------------
------------------------------------------------------------
------------------------------------------------------------
-------------
>193.1-c
------------------------------------------------------------
------------------------------------------------------------
------------------------------------------------------------
----------MKMIWS---------DLIE---GT---------IFLS-------------
---LIGLGVL------------GNKILFVRHLYAVIMG---P-----EKKIIDV-IFIHL
-------AFVNTIIIYCIGVRNIA------------TSFYIRNFLGDVGCKTIIYLERV-
---ARGLSICTTCLLSVV-------QAVTINPRTT-LWR-KLKPQTT------WHVLAFL
LLF---------WIFNSLISSNLLHYITAGSSMNRSVA-GMFTGYCYML-PSRHTVKWLF
LSFMALRDVIFQ-----------GLMG-CSSGSMSLRLYKHHVR----VLYLHSSRSA--
---DNSRPEIRATQRVLTLMTCFLF---FYLADFIFSLYTGSTVT----------HDST-
----------------ILN------------------IKAFLVL----------------
---S--YA-----------------------G-L--S---P--------------FV---
--------L-------------------------------ITG-------DVH------I
----A-KPCCVP------------------------------------------------
------------------------------------------------------------
------------------------------------------------------------
-------------
>193.2-c
------------------------------------------------------------
------------------------------------------------------------
------------------------------------------------------------
----------MKMIWS---------DLIE---GT---------IFLS-------------
---LIGLGVL------------GNKILFVRHLYAVIMG---P-----EKKIIDV-IFIHL
-------AFVNTIIIYCIGVRNIA------------TSFYIRNFLGDVGCKTIIYLERV-
---ARGLSICTTCLLSVV-------QAVTINPRTT-LWR-KLKPQTT------WHVLAFL
LLF---------WIFNSLISSNLLHYITAGSSMNRSVA-GMFTGYCYML-PSRHTVKWLF
LSFMALRDVIFQ-----------GLMG-CSSGSMSLRLYKHHVR----VLYLHSSRSA--
---DNSRPEIRATQRVLTLMTCFLF---FYWADFIFSLYTGSTVT----------HDST-
----------------ILN------------------IKAFLVL----------------
---S--YA-----------------------G-L--S---P--------------FI---
--------L-------------------------------IIR-------DIC------V
----P-KPCCVP------------------------------------------------
------------------------------------------------------------
------------------------------------------------------------
-------------
>193-s
------------------------------------------------------------
------------------------------------------------------------
------------------------------MSCLL-----------------PCVSEKVF
LVL------SMKMIWS---------DLIE---GT---------IFLS-------------
---LIGLGVL------------GNKILFVRHLYAVIMG---P-----ENKIIDV-ILIHL
-------AFVNTIIIYSIGVRNIA------------TSFYIRNFLGNVGCKTIIYLERV-
---ARGLSICTTCLLSVV-------QAVTISPRTT-LWR-KLKPQTA------WHVLAFL
LLF---------WIFNSLISSNLLHYITAGSSMNKSVV-GMFTGYCYML-PSRHTVKWLF
LSFMALRDVIFQ-----------GLMG-CSSGSMSLRLYKHHVR----VLYLYSSGSA--
---NNSRPEIRATQRVLTLMICFLF---FYLADFIFSLYTGSTVT----------RDST-
----------------ILN------------------IKAFLVL----------------
---S--YA-----------------------G-L--S---P--------------FI---
--------L-------------------------------IIK-------DIC------V
----P-KTCCVP------------------------------------------------
------------------------------------------------------------
------------------------------------------------------------
-------------
>193-m
------------------------------------------------------------
------------------------------------------------------------
------------------------------MSCLL-----------------PCVSEKVF
LVL------SMKMIWS---------DLIE---GT---------IFLS-------------
---LVGLGVL------------GNKILFVRHLYAVIMG---P-----ENKIIDV-ILIHL
-------AFVNTIIIYCIGVRNIA------------TVFYIRNFLGDVGCKTIIYLERV-
---ARGLSICTTCLLSVV-------QAVTISPRTT-LWR-KLKPQTT------WHVLVFL
ILF---------WIFNSLISSNLLHYITAGSSMNRSVV-GMFTGYCYML-PSRHTVKWLF
LSFMALRDVIFQ-----------GLMG-CSSGSMSLRLYKHHVR----VLYLYSSGSA--
---NNSRPEIRATQRVLTLMTCFLF---FYLADFIFSLYTGSTVT----------RDST-
----------------ILN------------------IKAFLVL----------------
---S--YA-----------------------G-L--S---P--------------FI---
--------L-------------------------------IIK-------DIC------V
----P-KTCCVP------------------------------------------------
------------------------------------------------------------
------------------------------------------------------------
-------------
>193-x
------------------------------------------------------------
------------------------------------------------------------
------------------------------------------------------------
----------MKMIWS---------DLIE---GT---------IFLS-------------
---LIGLGVL------------GNKILFVRHLYAVIMG---P-----ENKIIDV-ILIHL
-------AFVNTIIIYCIGVRDIA------------TFFYIRNFLGDVGCKTIIYLERV-
---ARGLSICTTCLLSVV-------QAVTINPRTT-LWR-KLKPQTT------WHVLVFL
ILF---------WIFNSLISSNLLHYITAGRSMNRSVV-GMFTGYCYML-PSRHTVKWLF
LSFMALRDVIFQ-----------GLMG-CSSGSMSLRLYKHHVR----VLYLYSSGSA--
---NNSRPEIRATQRVLTLMTCFL------------------------------------
------------------------------------------------------------
------------------------------------------------------------
------------------------------------------------------------
------------------------------------------------------------
------------------------------------------------------------
------------------------------------------------------------
-------------
>193.2-z
------------------------------------------------------------
------------------------------------------------------------
------------------------------------------------------------
----------MKMIWS---------DLIK---GT---------IFLS-------------
---LIGLGVL------------GNKILFVRHLYAVIMG---P-----ENKNIDV-ILIHL
-------AFVNTIIIYCIGVRDIA------------TIFYIRNFLGDVGCKTIIYLERV-
---ARGLSICTTCLLSMV-------QAVTISPRTT-LWR-KLKPQTT------WHVLVFL
ILF---------WIFNSLISSNLLHYITAGRSMNRSVV-GMFTGYCYML-PSRHTVKWLF
LFFMALRDVIFQ-----------GLMG-CSSGSMSLRLYKHHVR----VLYLYSSGSA--
---NNSRPEIRATQRVLTLMTCFLF---FYLADFILSLYTGSTVT----------RDST-
----------------ILN------------------IKAFLVL----------------
---C--YA-----------------------G-L--S---P--------------FI---
--------L-------------------------------IIK-------DIC------V
----P-KTCCVP------------------------------------------------
------------------------------------------------------------
------------------------------------------------------------
-------------
>193.1-z
------------------------------------------------------------
------------------------------------------------------------
------------------------------------------------------------
----------MKMIWS---------DLIK---GT---------IFLS-------------
---LIGLGVL------------GNKILFVRHLYAVIMG---P-----ENKNIDV-ILIHL
-------AFVNTIIIYCIGVRDIA------------TIFYIRNFLGDVGCKTIIYLERV-
---ARGLSICTTCLLSMV-------QAVTISPRTT-LWR-KLKPQTT------WHVLVFL
ILF---------WIFNSLISSNLLHYITAGRSMNRSVV-GMFTGYCYML-PSRHTVKWLF
LFFMALRDVIFQ-----------GLMG-CSSGSMSLRLYKHHVR----VLYLYSSGSA--
---NNSRPEIRATQRVLTLMTCFLF---FYLADFIFSLYTGSTVA----------NDFT-
----------------MPS------------------MKAFLVL----------------
---S--YA-----------------------G-L--S---S--------------FV---
--------L-------------------------------IIF-------DVH------I
----A-KTCCVP------------------------------------------------
------------------------------------------------------------
------------------------------------------------------------
-------------
>193-p
------------------------------------------------------------
------------------------------------------------------------
------------------------------------------------------------
----------MKMIWS---------DLIE---GT---------VFLS-------------
---LIGLGVL------------GNKILFVRQLYAVIMG---P-----ENKIVDV-ILIHL
-------AFVNTIIIYCIGVRNIA------------TSFYIRNFLGDVGCKIIIYLERV-
---ARGLSICTTCLLSVV-------QAVTISPRTT-LWR-KLKPQTA------WHVLAFL
FLF---------WIFNSLISSNLLHYITAGSSMNRSVV-GMFTGYCYML-PSRNIVKWLF
LSLMTLRDVIFQ-----------GLMG-CSSGSMALRLYKHHVH----VLYLYSSRSA--
---NNSRPEIRATQRVLTLMTCFLF---FYLADFIFSVYIGSTVT----------HDST-
----------------ILN------------------IKAFLVL----------------
---S--YA-----------------------G-L--S---P--------------FV---
--------L-------------------------------IIR-------DIC------A
----R-KSCCVP------------------------------------------------
------------------------------------------------------------
------------------------------------------------------------
-------------
>204-c
------------------------------------------------------------
------------------------------------------------------------
------------------------------------------------------------
----------MKMIWS---------DLIA---GT---------IFLS-------------
---LILLGFL------------GNNILIVRHLYVVIIG---P-----EKKIIDI-ILIHL
-------AFVNTIIIYCIGIRNIA------------TSFYIRNFLGDVGCKTIIYLERV-
---ARGLSICTTCLLSVV-------QAVTISPRTT-LWR-KLKPQTP------WHILAFL
LLF---------WIFNSLISSNLLHYITAGSSINRSVV-GMFTVYCYML-PSRNTVKWLF
LSFMAFRDVIFQ-----------SLMG-WSSGSMALHLYKHHKR----VLYLHSSRSA--
---DNSRPEIRATQRVLTLMTCFLF---FYWADFIFSLYTGSTVT----------HDST-
----------------ILN------------------IKAFLVL----------------
---S--YA-----------------------G-L--S---P--------------FI---
--------L-------------------------------IIR-------DIC------V
----P-KPCCVP------------------------------------------------
------------------------------------------------------------
------------------------------------------------------------
-------------
>204.1-s
------------------------------------------------------------
------------------------------------------------------------
------------------------------MSCLL-----------------PCVSEKAF
LVL------SMKMIWS---------DLIA---GT---------IFLS-------------
---LILLGVL------------GNNMLFVRHLYVVIIG---P-----EKKIIDV-ILVHL
-------AFVNTIIIYCIGVRNIA------------TSFYIRNFLGDVGCKIIIYLERV-
---ARGLSICTTCLLSVV-------QAVTISPRTT-LWR-KFKPQTA------WHVLAFL
LLF---------WIFNSLISSNLLHYITAGSSMNRSEV-GMFTVYCYML-PSRNIVKWLF
LSFMAFRDVIFQ-----------SLMG-WSSGSMALHLYKHNKR----VLYLHSSRSA--
---NNARPEIRATQRVLTLMTCFLF---FYLADFIFSLYIGSTVT----------HDST-
----------------ILY------------------IKAFLV-----------------
------------------------------------------------------------
------------------------------------------------------------
------------------------------------------------------------
------------------------------------------------------------
------------------------------------------------------------
-------------
>204.2-s
------------------------------------------------------------
------------------------------------------------------------
------------------------------MSCLL-----------------PCVSEKAF
LVL------SMKMIWS---------DLIA---GT---------IFLS-------------
---LILLGVL------------GNNMLFVRHLYVVIIG---P-----EKKIIDV-ILVHL
-------AFVNTIIIYCIGVRNIA------------TSFYIRNFLGDVGCKIIIYLERV-
---ARGLSICTTCLLSVV-------QAVTISPRTT-LWR-KLKPQTA------WHVLAFL
LLF---------WIFNSLISSNLLHYITAGSSMNRSEV-GMFTVYCYML-PSRNIVKWLF
LSFMAFRDVIFQ-----------SLMG-WSSGSMALHLYKHNKR----VLYLHSSRSA--
---NNARPEIRATQRVLTLMTCFLF---FYLADFIFSLYIGSTVT----------HDST-
----------------ILY------------------IKAFLVL----------------
---S--YV-----------------------G-L--S---P--------------FV---
--------L-------------------------------IIW-------DIC------V
----P-NLCCVP------------------------------------------------
------------------------------------------------------------
------------------------------------------------------------
-------------
>204-m
------------------------------------------------------------
------------------------------------------------------------
------------------------------------------------------------
----------MKMIWS---------DLIA---GT---------IFLS-------------
---LILLGVL------------GNNMLFVRHLYVVIIG---P-----EKKIIDV-ILVHL
-------AFVNTIIIYCIGVRNIA------------TSFYIRNFLGDVGCKIIIYLERV-
---ARGLSICTTCLLSVV-------QAVTISPRTT-LWR-KFKPQTA------WHILAFL
LLF---------WIFNTLISSNLLHYITAGSSMNSSEV-GMFTVYCYML-PSRNIVKWLF
LSFMAFRDVIFQ-----------SLMG-WSSGSMALHLYKHHKR----VLYLHSSRSA--
---NNARPEIRATQRVLTLMTCFLF---FYLADFIFSLYIGSTVT----------HDST-
----------------ILY------------------IKAFLVL----------------
---S--YV-----------------------G-L--S---P--------------FV---
--------L-------------------------------IIW-------DIC------V
----P-NLCCVP------------------------------------------------
------------------------------------------------------------
------------------------------------------------------------
-------------
>245-p
---------------------------------------------MVLMSNCQH-HLCVS
GSKKKWHKKK---------MRYYKQGSLS-IF---------------IRHYSFH-RKQKS
HRH---------------------E---LHHVYFL------------------VFLKRFF
LVL------GNKMIWS---------DLIQ---SM---------IFLS-------------
---LTGLGVL------------GNNILFVRHLYTFIIG---P-----DKKNLDV-IVIHL
-------AFVNTIIIYCIGVRNIV------------TIFYTRNFLGDVGCKTIIYLERV-
---ARGLSICTTCLLSMV-------QAVTISPRTT-LWR-KFKPQTA------WHVLAFL
LFF---------WIFNSLISSNLLHYITAGNSMNGSEV-AMFTGYCYML-PSKHTVKWLF
LSLMALRDVIFQ-----------GLMS-WSSGSMALHLYKHHVR----VLYLHSSRSA--
---NNSRPEIRATQIVLALMACFLL---FYWADFIFSFYTGSTVT----------HDST-
----------------ILN------------------IKAFLVL----------------
---S--YA-----------------------G-L--S---P--------------FV---
--------L-------------------------------IIK-------DAC------V
----L-KPCCVP------------------------------------------------
------------------------------------------------------------
------------------------------------------------------------
-------------
>202.1-p
------------------------------------------------------------
------------------------------------------------------------
------------------------------------------------------------
----------MKINWN---------DLIQ---KV---------IFIS-------------
---LTGFGVL------------GNIILFVRHVYTFIMG---P-----ENKNIDV-ILIHL
-------AFVNTIIICCIGVRTIA------------MSFYIRNFLDDVGCKTIIYVERV-
---ARGLSICSTCLLSMV-------QAVTISPRTI-LWR-KLKPQTA------WPVLAFL
LLF---------WIFNSLISSNLLHYITLGISMNRSVV-GMFTGYCYML-PSRNIVKWLF
LSLMTLRDVIFQ-----------GLMG-CSSGSMALRLYKHHVH----VLYLYSSRSA--
---NNSRPEIRATQRVLTLMTCFLI---FHLADFIFSLYTGSTVT----------NDFT-
----------------IPN------------------MKALLVL----------------
---S--YA-----------------------G-L--S---P--------------FV---
--------L-------------------------------ISW-------DVH------I
----A-KTCCVP------------------------------------------------
------------------------------------------------------------
------------------------------------------------------------
-------------
>202.2-p
------------------------------------------------------------
------------------------------------------------------------
------------------------------------------------------------
----------MKINWN---------DLIQ---KV---------IFIS-------------
---LTGFGVL------------GNIILFVRHVYTFIMG---P-----ENKNIDV-ILIHL
-------AFVNTIIICCIGVRTIA------------MSFYIRNFLDDVGCKTIIYVERV-
---ARGLSICSTCLLSMV-------QAVTISPRTI-LWR-KLKPQTA------WPVLAFL
LLF---------WIFNSLISSNLLHYITLGISMNRSVV-GMFTGYCYML-PSRNTVKWLF
LSLMTLRDVIFQ-----------SLMG-WSSGSMALHLYKHHKR----VLYLHSSRST--
---NNSPPEIRATWSVLTLMTCFLF---FYWVD---------------------------
------------------------------------------------------------
------------------------------------------------------------
------------------------------------------------------------
------------------------------------------------------------
------------------------------------------------------------
------------------------------------------------------------
-------------
>basal193-p
----------------------------------------------MSME----------
-PRTEGPRIK---------S----------------------------------------
------------------------------------------------------------
-AL------VMKIIWS---------DHIQ---KI---------IFIS-------------
---LIGLGVI------------GNIILFVRHLYTFIMG---P-----ENKNIDV-ILIHL
-------AFVNTIIIYCVGVRDIA------------TIFYIRNFLGDVGCKTVIYLERV-
---ARGLSICTTCLLSMV-------QAVTIRPRTT-LWR-KLKPQTS------WHVLAFL
LLF---------WIFNSLISSNLLYYIKAGSSMNRSEV-AMFTGYCYML-PSRHTIKWLF
LSLMTLRDVIFQ-----------SLMG-WSSGSMALHLYKHHKR----VLYLHSSRST--
---NNSPPEIRATWSVLTLMTCFLF---FYWVD---------------------------
------------------------------------------------------------
------------------------------------------------------------
------------------------------------------------------------
------------------------------------------------------------
------------------------------------------------------------
------------------------------------------------------------
-------------
>202.2-x
------------------------------------------------------------
------------------------------------------------------------
------------------------------------------------------------
----------MKIIWK---------DLIQ---RV---------IFIS-------------
---LTGIGVL------------GNIILFVKHVHTFIMG---R-----ENKNIDV-ILIHL
-------AFVNIIIIYCIEVRTIA------------MIFYIRNFLDDVGCKTIIYLERV-
---ARGLSICTTCLLSVV-------QAVTISPRTT-LWR-KLKPQTA------WHVIAFL
LLF---------WIFNSLISSNLLHYITVGSSMNSSEV-GMFTGYCYML-PSRHTVKWLF
LSLMTLRDVIFQ-----------GLMG-WSSGSMALHLNKRHKHLHFTVLGLQTITSQ--
---KSELPR-------------------------GFSLS---------------------
------------------------------------------------------------
------------------------------------------------------------
------------------------------------------------------------
------------------------------------------------------------
------------------------------------------------------------
------------------------------------------------------------
-------------
>223-x
------------------------------------------------ME----------
-PRTEGPRIK---------AGICKQKNLC-TY---------------TIHCSFHGRNQKT
HKH---------------------E---LDHAYF-------------------LVFLRFF
LAL------AMKIIWS---------DLIQ---KI---------IFIS-------------
---LIGLGVL------------GNIILFVRHLYTFIMG---P-----ENKNIDV-ILIHL
-------AFVNTIIIYCIGVRDIA------------TFFYIRNFLGDVGCKTIIYLERV-
---ARGLSICTTCLLSVV-------QAVTISPRTT-LSR-KL------------------
------------------------------------------------------------
------------------------------------------------------------
------------------------------------------------------------
------------------------------------------------------------
------------------------------------------------------------
------------------------------------------------------------
------------------------------------------------------------
------------------------------------------------------------
------------------------------------------------------------
-------------
>202.1-s
------------------------------------------------------------
------------------------------------------------------------
------------------------------------------------------------
----------MKIIWK---------DLIQ---RV---------IFIS-------------
---LTGIGAL------------GNIILFVKHVHTFIMG---R-----ENKNIDI-ILIYL
-------AFVNIIIIYCIGVRTIA------------MIFYIRNFLDDVGCKTIIYLERV-
---ARGLSICTTCLLSVV-------QAVTISPRTT-LWR-KLKPQTP------WHVLAFL
FLF---------WIFNSLISSNLLHYITAGSSMNRSVV-GMFTGYCYIL-PSRNTVKWMF
ISLMAVRDVIFQV--S-----WAGVVGPWLSICISI-----------------TSVSS--
---TFTVPGLQ-----------------------------------------------T-
----------------ILG------------------QKSELPR----------------
---G--FS-------------------------L--S-----------------------
------------------------------------------------------------
------------------------------------------------------------
------------------------------------------------------------
------------------------------------------------------------
-------------
>202.2-s
------------------------------------------------------------
------------------------------------------------------------
------------------------------------------------------------
------------------------------------------------------------
------------------------------------------------------------
----------MPCLLPCLSQKGFP------------SSEHEDNLEGPY------------
-------------------------------PK-----R-KLKPQTP------WHVLAFL
FLF---------WIFNSLISSNLLHYITAGSSMNRSVV-GMFTGYCYIL-PSRNTVKWMF
ISLMAVRDVIFQ-----------GLMG-WSSGSMALHLYKHHKR----VLYLHSSRSA--
---DNSRPEIRATQRVLTLMTCFLF---FYLADFIFSLYTGSTVA----------NDFT-
----------------IPS------------------MKAFLVL----------------
---S--YA-----------------------G-L--S---P--------------FV---
--------L-------------------------------IIF-------DVH------I
----A-KTCCVP------------------------------------------------
------------------------------------------------------------
------------------------------------------------------------
-------------
>195-c
------------------------------------------------------------
------------------------------------------------------------
------------------------------------------------------------
------------MIWS---------ELIQ---RV---------IFLS-------------
---LIGLGIL------------GNILIFVRHVHIFTMG---S-----EKKPIDL-IFTHL
-------AFSNVIIIGTSGIRYVA------------TKLHFKNVLGVAGCKTLVYLGRV-
---ARGLSICTTCLLSMV-------QAVTISPRTS-FLR-KFRPQTI------WQVLPSL
LLL---------CIFNVLISSNLLHHITVGSSLNRSRA-GAYYGYCYML-PSRYTVKWLF
LSLMTLRDVIFQ-----------CLMG-WSSGYMALRLYKHHKR----VLYLHTSRLA--
---NNASPEIRATWSVLILMTCFLL---YYFGDYILSFYIGSVLT----------LDSI-
----------------ILN------------------IRIFLVI----------------
---G--CA-----------------------A-L--S---P--------------SV---
--------L-------------------------------LIK-------DFH------L
----I-SCWRTQWRG--------------EETTFYNN-PSR-------------------
------------------------------------------------------------
--------------------------------N---------------------------
-------------
>195-s
------------------------------------------------------------
------------------------------------------------------------
------------------------------------------------------------
-----------MMIWS---------VLIQ---RV---------IFLS-------------
---LIGLGIL------------GNILIFVRHVLTFTMG---S-----EKKPIDL-IFTHL
-------AFSNVIIIGTSGIRYVA------------TKLHFKNVLGVAGCKTLVYLGRV-
---ARGLSICTTCLLSMV-------QAVTISPRTS-FLR-KFRPQTI------WQVLPSL
LLL---------CIFNVLISSNLLHHITVGSSLNTSRA-GVYYGYCYML-PSRYTVKWLF
LSLMTLRDVIFQ-----------CLMG-WSSGYMALRLYKHHKC----VLYLHTSRLA--
---NNASPEIRATWSVLILMTCFLL---YYFGDYILSFYIGSVLT----------LDSI-
----------------ILN------------------IRIFLVI----------------
---G--YA-----------------------A-L--S---P--------------FV---
--------L-------------------------------LIK-------DFH------L
----I-SCWHTHWRV--------------KETTFYNN-PSS-------------------
------------------------------------------------------------
--------------------------------N---------------------------
-------------
>195-m
------------------------------------------------------------
------------------------------------------------------------
------------------------------------------------------------
------------MIWS---------ELIQ---RV---------IFLS-------------
---LIGLGIL------------GNILIFVRHVLTFTMG---S-----EKKPIDLIIFTHL
-------AFSNVIIIGTSGIRYVA------------TKLHFKNGLGIAGCKTLVYLGRV-
---ARRLSICTTCLLSMV-------QVVTISPRTS-FLR-KFRPQTI------WQVLPSL
LLL---------CIFNVLISSNLLHHITVGSSLNRSRA-GVYYEYCYML-PSRYTVKWLF
LRLMTLRDVIFQ-----------CLMG-WSSGYMALRLYKHHKC----VLYLHTSRLA--
---NNASPEIRATWSVLILMTCFLL---YYFGDYILSFYIGSVLT----------LDSI-
----------------ILN------------------IRIFLVI----------------
---G--YA-----------------------A-L--S---P--------------FV---
--------L-------------------------------LIK-------DFH------L
----I-SCWHTHWQV--------------EETTFYNN-PSS-------------------
------------------------------------------------------------
--------------------------------N---------------------------
-------------
>202.4-s
------------------------------------------------------------
------------------------------------------------------------
------------------------------------------------------------
------------------------------------------------------------
------------------------------------MG---P-----ENKNTDI-IFVYL
-------AFVNTTIIYCLGVRNTV------------TIFYIRNFLGDIACKTIVYLEMI-
---AHGLSMTSA------------------PPVSL-VWS-RLSPSVPGPHCGESSIHGMF
LPFSS------SWILNSPISSNLLHYITAGSSMNSSET-GMFTGYCYML-ASSHTVKWLF
LSLMALRDVIF---Q--------GLMG-WSSGSMALHLYKRHKHLHFTVLGLQTITSQ--
---KSELPR-------------------------------GFSLS---------------
------------------------------------------------------------
------------------------------------------------------------
------------------------------------------------------------
------------------------------------------------------------
------------------------------------------------------------
------------------------------------------------------------
-------------
>202.5-s
------------------------------------------------------------
------------------------------------------------------------
------------------------------------------------------------
------------------------------------------------------------
------------------------------------MG---P-----ENKNTDI-IFVYL
-------AFVNTTIIYCLGVRNTV------------TIFYIRNFLGDIACKTIVYLEMI-
---AHGLSMTSA------------------PPVSL-VWS-RLSPSVPGPHCGESSIHGMF
LPFSS------SWILNSPISSNLLHYITAGSSMNSSET-GMFTGYCYML-ASSHTVKWLF
LSLMALRDVIFPGSH--------GLEQ-WVHGSPSV------------------------
------------------------------------------------------------
------------------------------------------------------------
------------------------------------------------------------
------------------------------------------------------------
------------------------------------------------------------
------------------------------------------------------------
------------------------------------------------------------
-------------
>191-c
------------------------------------------------------------
------------------------------------------------------------
------------------------------------------------------------
------------MVL----------KFIE---KM---------VFLF-------------
---MILVGTL------------GNMSVSVNYMLSWWRS---T-----GKKPIHL-ILVHL
-------TFTNIILLLAKGLPKTV------------AAFGLRNFLDDIGCKVIVYLERV-
---ARGLSICTSSLLTVI-------QAIIVSPRAS-GWR-RLRPKSA------WHILPFL
SFF---------WIFNSLISIHLVHFITS-TGLNISHL-KNSDNYCYFI-LPSQKIKWIV
LPLMVLRDAVFQ-----------GAMG-GASGYMVFLLHKHHQH----VLYLQNSKLL--
---YRTHPELRAAQSVLLLMLCFAL---FYWTDCAFSLIISISLV----------ENSL-
----------------IVN------------------IQECLTL----------------
---A--YA-----------------------S-F--S---P--------------LV---
--------L-------------------------------IHR-------DGL------L
----A-GCCSAQ------------------------------------------------
------------------------------------------------------------
------------------------------------------------------------
-------------
>191-s
------------------------------------------------------------
------------------------------------------------------------
------------------------------------------------------MWKE--
----------VKMVL----------KFIE---KM---------VFLF-------------
---MILVGTL------------GNMSVSVNYMFSWWRS---T-----GKKPIHL-ILIHL
-------AFTNIILLLAKGLPKTI------------AAFGLRNFLDDIGCKVIVYLERV-
---ARGLSICTSSLLTVV-------QAIIISPRAS-GWR-RLRPTSA------WHILPFL
SFF---------WTFNSLISIHLIHSITS-TGLNISHL-KNSDNYCYFI-LPSQKIKWIV
LLLMILRDAVFQ-----------GAMG-GASGYMVFLLHKYHQH----VLYLQNSKLL--
---YRTPPELRAAQSVLLLMLCFVF---FYWTDCAFSLILSISLV----------ENSL-
----------------IVN------------------IQECLTL----------------
---A--YA-----------------------S-F--S---P--------------LV---
--------L-------------------------------IHR-------DGV------L
----A-GCCSAQ------------------------------------------------
------------------------------------------------------------
------------------------------------------------------------
-------------
>191-m
------------------------------------------------------------
------------------------------------------------------------
------------------------------------------------------------
------------MVL----------KFIE---KM---------VFLF-------------
---MILVGTL------------GNMSVSVNYMLSWWRS---T-----GKKPIHL-ILIHL
-------AFTNIILLLAKGLPKTV------------AAFGLRNFLDDIGCKVIVYLERV-
---ARGLSICTSSLLTVV-------QAIIISPRAS-GWR-RLRPTSA------WHILPFF
SFF---------WTFNSLISIHLIHSITS-TGLNISHL-KNSDNYCYFI-LPSQKIKWIV
LPLMVLRDAVFQ-----------GAMG-GASGYMVFLLHKHHQQ----VLYLQNSKLL--
---YRTPPELRVAQSVLLLMLCFVF---FYWTDCAFSLILSISLV----------ENSL-
----------------IVN------------------IQECLTL----------------
---A--YA-----------------------S-F--S---P--------------LV---
--------L-------------------------------IHR-------DGL------L
----A-GCCSAQ------------------------------------------------
------------------------------------------------------------
------------------------------------------------------------
-------------
>191-p
------------------------------------------------------------
------------------------------------------------------------
------------------------------------------------------------
------------MVL----------KFIE---KM---------VFLF-------------
---MILVGTL------------GNMSVSVNYMFIWGRS---T-----GKKPIHL-ILIHL
-------AFTNIILLLAKGLPKTI------------AAFGLRNFLDDTGCKIIVYLERV-
---ARGLSICTSSLLAMV-------QAIIISPRGS-GWR-RLRPKSA------WHILPFL
SFF---------WTFNSLISIHLIHSITS-TGLNTSHL-KNSDNYCYFI-LPSQKTKWIV
LPLLVMRDAVFQ-----------GAMG-GASGYMVFLLHKHHQ-----------------
------------------------------------------------------------
------------------------------------------------------------
------------------------------------------------------------
------------------------------------------------------------
------------------------------------------------------------
------------------------------------------------------------
------------------------------------------------------------
-------------
>191-x
------------------------------------------------------------
------------------------------------------------------------
------------------------------------------------------------
------------MVL----------KYIN---KVN-------KISLF-------------
---MTVVGTL------------GNMFVSVNYTFSYWGS---S-----EKKPIYL-TLIHL
-------AFTNILILLAKGLPKTI------------LAFGLRNFLDDIGCKIIVYLERV-
---ARGLSICTSSFLTVV-------QAIIISPRAS-GWS-RLRPKSA------WHILPFL
SFF---------WTFNSLISIHLIHSITS-TGLNISHL-KNRDNYCYFI-LPSQKIKWIV
LPLMVLRDAVFQ-----------GAMG-GASGYMVFLLHKHHQH----VLYLQNSKLL--
---YRTPPELRAAQSVLLLMLCFVF---FYWTDCAFSLILSISLV----------ENSL-
----------------IVN------------------IQECLTL----------------
---A--YA-----------------------S-F--S---P--------------LV---
--------L-------------------------------IHR-------DGV------L
----T-GCCSAQ------------------------------------------------
------------------------------------------------------------
------------------------------------------------------------
-------------
>214-c
-MHLPLPREHKKMLLYQLCYSDPCLAL-----------------LILSLK----------
----------------------C----IF-I-----------------------------
-----------------------------------------------------LHTRK--
----------EEMIW----------KLIK---KI---------LFLF-------------
---MTMLGIL------------GNMSVSVNYMFCWWGS---P-----EKKSVHL-ILIHL
-------TFTNIIILLTKGLQKTI------------VAFGLRNFLNNLGCKIIVYLERV-
---SHGLSLCTSSLLTVV-------QAIIISPRPS-GWR-RLRPKSV------WNILPFF
LFF---------WIFNALISMNLINSITS-TRLNISQL-KSDDNYCYFM-LPSQKIKWIV
LPLMVLRDAVFQ-----------GAMG-GASGYMVFLLHKHHQH----VLYLQNSKLL--
---YRTPPELRAAQSVLLLMLCFVF---FYWTDCAFSLILSLSSR----------DNTL-
----------------TVN------------------PRELLTL----------------
---G--YA-----------------------T-F--S---P--------------LV---
--------L-------------------------------IHR-------DGL------L
----V-ERWHVQSKK------------------L-----RNCLSF---------------
ICSTRK----------------------------KKLSVLQY------------------
----------------CG------------------------------------------
-------------
>214.3-s
-MHLPLPLEHKKMLLYQLCCSDPCLAL-----------------LMLSLK----------
----------------------C----IF-I-----------------------------
-----------------------------------------------------LHTRK--
----------EEMIW----------KLIK---KI---------LFLF-------------
---MTMLGIL------------GNMFVSVNFMLSWWGS---P-----EKKSVHL-ILIHL
-------AFTNIIILLTKGLQKTI------------VAFGLRNFLNNLGCKIIVYMERV-
---AHGLSLCTSSLLTVV-------QAIIISPRAS-GWR-RLRPKSV------WHILPFF
LLF---------WILNALISMNLINSITS-IRLNISQL-KSDDNYCYFM-LPSQKIKWIV
LPLMVLRDAVFQ-----------GAMG-GASGYMVFLLHKHHQH----VLYLQNSKLL--
---YRTPPELRAAQSVLLLMLCFVF---FYWTDCAFSLVLSLSSR----------DKTL-
----------------TVN------------------PRELLTL----------------
---G--YA-----------------------T-F--S---P--------------LV---
--------L-------------------------------IHR-------DGL------L
----F-ECCHAQLKK------------------L-----RNCLSF---------------
ICSTRK----------------------------KKLSVLQH------------------
----------------CG------------------------------------------
-------------
>214.1-s
-MHLPLPLEHKKMLLYQLCCSDPCLAL-----------------LMLSLK----------
----------------------C----IF-I-----------------------------
-----------------------------------------------------LHTRK--
----------EEMIW----------KLIK---KI---------LFLF-------------
---MTMLGIL------------GNMFVSVNFMLSWWGS---P-----EKKSVHL-ILIHL
-------AFTNIIILLTKGLQKTI------------VAFGLRNFLNNLGCKIIVYMERV-
---AHGLSLCTSSLLTVV-------QAIIISPRAS-GWR-RLRPKSV------WHILPFF
LLF---------WILNALISMNLINSITS-IRLNISQL-KSDDNYCYFM-LPSQKIKWIV
LPLMVLRDAVFQ-----------GAMG-GASGYMVFLLHKHHQH----VLYLQNSKLL--
---YRTPPELRAAQSVLLLMLCFVF---FYWTDCAFSLVLSLSSR----------DKTL-
----------------TVN------------------PRELLTL----------------
---G--YA-----------------------T-F--S---P--------------LV---
--------L-------------------------------IHR-------DGL------L
----F-ECCHAQLKK------------------L-----RNCLSF---------------
ICSTRK----------------------------KKLSVLQH------------------
----------------CG------------------------------------------
-------------
>214-z
-MHLPLPLEHKKMLLYQLCCSDPCLAL-----------------LMLSLK----------
----------------------C----IF-I-----------------------------
-----------------------------------------------------LHTRK--
----------EEMIW----------KLIK---KI---------LFLF-------------
---MTMLGIL------------GNMFVSVNFMLSWWGS---P-----EKKSVHL-ILIHL
-------AFTNIIILLTKGLQKTI------------VAFGLRNFLNNLGCKIIVYMERV-
---AHGLSLCTSSLLTVV-------QAIIISPRAS-GWR-RLRPKSV------WHILPFF
LFF---------WILNALISMNLINSITS-TRLNISQL-KSDDNYCYFM-LPSQKIKWIV
LPLMVLRDAVFQ-----------GAMG-GASGYIVFLLHKHHQH----VLYLQNSKLL--
---YRTPPELRAAQSVLLLMLCFLF---FYWTDCAFSLVLSLSSR----------DKTL-
----------------TVN------------------PRELLTL----------------
---G--YA-----------------------T-F--S---P--------------LV---
--------L-------------------------------IHR-------DGL------L
----V-ERCHAQSKK------------------L-----RNCLSF---------------
ICSTRK----------------------------KKLSVLQH------------------
----------------CG------------------------------------------
-------------
>214-m
-MRLPLPLEHKKMLLYQLWCSDPCLAL-----------------LMLSLK----------
----------------------C----IF-I-----------------------------
-----------------------------------------------------LHTRK--
----------EEMIW----------KLIK---KI---------LFLF-------------
---MTMLGIL------------GNMFVSVNFMLSWWGS---P-----EKKSVHL-ILIHL
-------AFTNIIILLTKGLQKTI------------VAFGLRNFLNNLGCKIIVYMERV-
---AHGLSLCTSSLLTVV-------QAIIISPRAS-GWR-RLRPKSV------RHILPFF
LFF---------WILNALISMNLINSITS-TRLNISQL-KSDDNYCYFM-LPSQKIKWIV
LPLMVLRDAVFQ-----------GAMG-GASGYMVFLLHKHHQH----VLYLQNSKLL--
---YRTPPELRAAQSVLLLMLCFVF---FYWTDCAFSLVLSLSSR----------DKTL-
----------------TVN------------------PRELLTL----------------
---G--YA-----------------------T-F--S---P--------------LV---
--------L-------------------------------IHR-------DGL------L
----F-ECCHAQLKK------------------L-----RNCLSF---------------
ICSTRK----------------------------KKLSVLQH------------------
----------------CG------------------------------------------
-------------
>214-x
-MHLPLPLEHKKMLLYQLCCSDPCLAL-----------------LMLSLK----------
----------------------C----IF-I-----------------------------
-----------------------------------------------------LHTRK--
----------KEMIW----------KLIK---KI---------LFLF-------------
---MTMLGIL------------GNMFVSVNFMLSWWGS---P-----EKKSVHL-ILIHL
-------AFTNIIILLTKGLQKTI------------VAFGLRNFLNNLGCKIIVYMERV-
---AHGLSLCTSSLLTVV-------QAIIISPRAS-GWR-RLRPKSV------WHILPFF
LFF---------WILNALISMNLINSITS-TRLNISQL-KSDDNYCYFM-LPSQKIKWIV
LPLMVLRDAVFQ-----------GAMG-GASGYIVFLLHKHHQH----VLYLQNSKLL--
---YRTPPELRAAQSVLLLMLCFVF---FYWTDCAFSLIINISSR----------DTTL-
----------------MIN------------------TREFLTL----------------
---G--YA-----------------------T-F--S---P--------------FV---
--------L-------------------------------IHR-------DGL------L
----N-KFWHAQWEK------------------L-----RKCL-----------------
------------------------------------------------------------
------------------------------------------------------------
-------------
>214.2-s
------------------------------------------------------------
------------------------------------------------------------
------------------------------------------------------------
------------------------------------------------------------
---MTMLGIL------------GNMFVSVNFMLSWWGS---P-----EKKSVHL-ILIHL
-------AFTNIIILLTKGLQKTI------------VAFGLRNFLNNLGCKIIVYMERV-
---AHGLSLCTSSLLTVV-------QAIIISPRAS-GWR-RLRPKSV------WHILPFF
LLF---------WILNALISMNLINSITS-IRLNISQL-KSDDNYCYFM-LPVRK-----
------------------------------------------------------------
-------------------------------SNGLFSLLWS-------------------
------------------------------------------------------------
------------------------------------------------------------
------------------------------------------------------------
------------------------------------------------------------
------------------------------------------------------------
------------------------------------------------------------
-------------
>214-p
-MPLPLPLEHKKTLLYQMCCSDPCLAL-----------------LMLFLK----------
----------------------C----IF-I-----------------------------
-----------------------------------------------------LHTRK--
----------EEMIW----------TLIK---KI---------LFLF-------------
---MTVLGIL------------GNMSVSVNYMFSWWGG---P-----EKKLIHL-ILIHL
-------AFTNIVILLTKGLQKTI------------VAFGMRNFLEDIGCEIIVYLERV-
---AHGLSLCTSSLLTVV-------QAIIISPRAS-GWK-RLRPKSA------WHILPFF
VFF---------WVFNALISMNLINSITS-TRLNISQL-KSDDNYCYFM-LPSQKIKLIV
LPLLVLRDAVFQ-----------GTMG-GASGYMVFLLHKHHQH----VLYLQNSKLL--
---YRTPPELRAAQSVLLLMLCFAF---FYWTDCAFSLVLSLSSR----------DNTL-
----------------TVN------------------PRELLTL----------------
---G--YA-----------------------T-F--S---P--------------FV---
--------L-------------------------------IHR-------NGF------L
----A-EYWHAQSKK------------------L-----RKCLAF---------------
ICSTRK----------------------------KKLSVLQY------------------
----------------CG------------------------------------------
-------------
>199-c
------------------------------------------------------------
------------------------------------------------------------
------------------------------------------------------------
------------MIL----------KLIK---KI---------LFLF-------------
---MTVLGIL------------GNMSVSVNYMFSWWGS---P-----EKKPVHL-ILIHL
-------AFTNTVILLAKGLPKTI------------VAFGLSNFLDDSGCKIIVYLERV-
---AHGLSLCASSLLTVV-------QAIIISPRTS-GWR-MLRPKSA------WHILPFF
LFF---------WLFSALISMNLIHSITS-TRLNISQF-KSDSNNCYFM-LPSQKIKGIV
LPLMVLRDAIFQ-----------GAMG-GASGYMVFLLYKHHQH----VLYLQNSKLL--
---YRTPPELRAAQSVLLLMLCFVF---FYWTDCAFSLILSLSSR----------DNTL-
----------------MVN------------------PRELLTL----------------
---G--YA-----------------------T-F--S---P--------------LV---
--------L-------------------------------IHR-------DGL------L
----V-ERWHVQWEK------------------L-----RKCLLF---------------
ICSTRK----------------------------KKLSVLHY------------------
----------------CG------------------------------------------
-------------
>199.1-m
------------------------------------------------------------
------------------------------------------------------------
------------------------------------------------------------
------------MIL----------KLIK---KI---------LFLF-------------
---MTVLGIM------------GNMSVSVNYMFSCWGS---P-----EKKPVHL-ILIHL
-------AFTNTVILLAKGLPKTI------------VAFGLRNFLDDSGCKIIVYLERV-
---AHGLSLCASSLLTVV-------QAIIISPRAS-GWR-MLRPKSA------WHILPFF
LFF---------WLFSALINMNLINSITS-TRLNISQF-KTDSNNCYFM-LPSQKIKGIV
LPLMVLRDAVFQ-----------GAMG-GASGYMVFLLYKHHQH----VLYLQNSKLL--
---YRTPPELRAAQSVLLLMFCFVF---FYWTDCAFSLILSLSSK----------DNTL-
----------------MVN------------------PRELLTL----------------
---G--YA-----------------------T-F--S---P--------------LV---
--------L-------------------------------IHR-------DGL------L
----V-ERWHVQWEK------------------L-----RKCLLF---------------
ICSTRK----------------------------KKLSVLQY------------------
----------------CG------------------------------------------
-------------
>199.2-m
-MHPPLPLEHQKMLSCKMCCSDPCPAL-----------------LILSLK----------
----------------------C----IC-I-----------------------------
-----------------------------------------------------LHTRK--
----------EEMIL----------KLIK---KI---------LFLF-------------
---MTVLGIM------------GNMSVSVNYMFSCWGS---P-----EKKPVHL-ILIHL
-------AFTNTVILLAKGLPKTI------------VAFGLRNFLDDSGCKIIVYLERV-
---AHGLSLCASSLLTVV-------QAIIISPRAS-GWR-MLRPKSA------WHILPFF
LFF---------WLFSALINMNLINSITS-TRLNISQF-KTDSNNCYFM-LPSQKIKGIV
LPLMVLRDAVFQ-----------GAMG-GASGYMVFLLYKHHQH----VLYLQNSKLL--
---YRTPPELRAAQSVLLLMFCFVF---FYWTDCAFSLILSLSSK----------DNTL-
----------------MVN------------------PRELLTL----------------
---G--YA-----------------------T-F--S---P--------------LV---
--------L-------------------------------IHR-------DGL------L
----V-ERWHVQWEK------------------L-----RKCLLF---------------
ICSTRK----------------------------KKLSVLQY------------------
----------------CG------------------------------------------
-------------
>199.1-x
------------------------------------------------------------
------------------------------------------------------------
------------------------------------------------------------
------------------------------------------------------------
------------------------MA----------------------------------
------------------------------------------------------------
-------SLCASSLLTVV-------QAIIISPRAS-GWR-MLRPKSA------WHILPFF
LFF---------WLFSALINMNLINSITS-TRLNISQF-KTDSNNCYFM-LPSQKIKGIV
LPLMVLRDAVFQ-----------SAMG-GASGYMVFLLYKHHQH----VLYLQNSKLL--
---YRTPPELRAAQSVLLLMLCFVF---FYWTDCAFSLILSLSSR----------DNTL-
----------------MVN------------------PRELLTL----------------
---G--YA-----------------------T-F--S---P--------------LV---
--------L-------------------------------IHR-------DGL------L
----V-ERWHVQWEK------------------L-----RKCLLF---------------
ICSTRK----------------------------KKLSVLQY------------------
----------------CG------------------------------------------
-------------
>199-s
-MHPPLPLEHQKMLSCKMCCSDPCLAL-----------------LTLSLK----------
----------------------C----IC-I-----------------------------
-----------------------------------------------------LHTRK--
----------EEMIL----------KLIK---KI---------LFLF-------------
---MTVLGIM------------GNMSVSVNYMFSWWGG---A-----EKKPVHL-ILIHL
-------AFTNTVILLAKGLPKTI------------VAFGLRNFLDDSGCKIIVYLERV-
---AHGLSLCASSLLTVV-------QAIIISPRAS-GWR-ILRPKSA------WHILPFF
LFF---------WLFSALININLINSITS-TRLNISQF-KTDNNNCYFM-LPSQKIKGIV
LPLMVLRDAVFQ-----------GAMG-GASGYMVFLLHKHHHH----VLYLQNSKLL--
---YRTPPELRAAQSVLLLMLCFVF---FYWTDCAFSLILSLSSR----------DNTL-
----------------MVN------------------PRELLTL----------------
---G--YA-----------------------T-F--S---P--------------LV---
--------L-------------------------------IHR-------DGL------L
----V-ERWHVQWEK------------------L-----RKCLLF---------------
ICSTRK----------------------------KKLSVLQY------------------
----------------CG------------------------------------------
-------------
>206/209.1-c
------------------------------------------------------------
------------------------------------------------------------
------------------------------------------------------------
------------MVL----------KYIE---EI---------IFPS-------------
---MTVLGTL------------GNMSVSVNFMFSWWGS---P-----EKKPIHL-ILIHL
-------AFTNIIILLTKGLPKTV------------VAFGLRNFLDAIGCKIIVYLGRV-
---ARGLSICTSSLLTVV-------QAIIISPRAS-GWS-RLRPKSA------WHILPFF
SFF---------WILNAFISVNLIHSIRS-TGMNTSQ---NSDNYCYLT-SESQKIKWIV
LPLMVLRDAVFQ-----------GAMG-GASGYMVFLLHKHHQH----ILYLQTSKLL--
---YRTPPELRAAQSVFLLMLCFVF---FYWIDCAFSLIFSLSSR----------DNTL-
----------------VAN------------------TEEFLTL----------------
---G--YA-----------------------T-F--S---P--------------LV---
--------L-------------------------------IHK-------DGL------L
----V-ECWHAQWEK------------------L-----RKCHSH---------------
L-------------------------------------NVQ-------------------
------------------------------------------------------------
-------------
>206/209.3-c
------------------------------------------------------------
------------------------------------------------------------
------------------------------------------------------------
------------MVL----------KYIK---EI---------TFLL-------------
---ITVIGTL------------GNVSVSVNYMFNWWRG---P-----EKKPIYL-ILIHL
-------AFTNILILLTKGLPKTV------------AAFGLRNFLDDIGCKIIVYLTRV-
---ARGLSICTSSLLTVV-------QAIIISPRAS-GWR-KLKPKSA------WHILLFF
LYF---------WILNGLISMNLIHSITS-TGLNISQL-KNSDNYCYFM-LESQEIKWIV
LPLMVLRDAVFQ-----------GAMG-GASGYMVFLLHKHHQH----VLYLQNSKLL--
---YRTPPELRAAQSVLLLMLCFVF---FYWTDCVFSVIISISSR----------DNTL-
----------------MAN------------------TGEFLTL----------------
---G--YA-----------------------T-F--G---P--------------LV---
--------L-------------------------------IHK-------DGF------L
----V-ECWHAQWEK------------------L-----RKCHSH---------------
L-------------------------------------YVQ-------------------
------------------------------------------------------------
-------------
>206/209.2-c
------------------------------------------------------------
------------------------------------------------------------
------------------------------------------------------------
------------------------------------------------------------
------------------------------------------------------------
------------------------------------------------------------
------------------------------------------------------------
--------------------MNLIHSITS-TGLNISQL-KNSDNYCYFM-LESQEIKWIV
LPLMVLRDAVFQ-----------GAMG-GASGYMVFLLHKHHQH----ILYLQTSKLL--
---YRTPPELRAAQSVFLLMLCFVF---FYWIDCAFSLIFSLSSR----------DNTL-
----------------VAN------------------TEEFLTL----------------
---G--YA-----------------------T-F--S---P--------------LV---
--------L-------------------------------IHK-------DGL------L
----V-ECWHAQWEK------------------L-----RKCHSH---------------
L-------------------------------------NVQ-------------------
------------------------------------------------------------
-------------
>206/209.3-p
------------------------------------------------------------
------------------------------------------------------------
------------------------------------------------------------
------------MVL----------KYIN---EI---------VFLF-------------
---ITVVGTL------------GNMSVSVNYMFNWWRG---P-----EKKPIHL-ILIHL
-------AFTNILILLTKGLPKTI------------AAFGLRNFLDDIGCKTIVYLERV-
---ARGLSICTSSLLTVV-------QATIISPRAS-GWN-RLRPKYA------WHILLFF
LYF---------WILNGLISMNLIHSITS-TGLNISQL-KNSDNYCYFM-LESQEIKWIV
LPLMVLRDAVFQ-----------AAMG-GASGYMVFLLHKHHQH----VLYLQNSKLL--
---YRTPPELRAAQSVLLLMLCFVF---FYWTDSAFSLILSLSSR----------DNTW-
----------------MVN------------------TQEFIIL----------------
---G--YA-----------------------T-F--S---P--------------LV---
--------L-------------------------------IHR-------DGF------L
----V-ECWHAQWEK------------------L-----RKYFSH---------------
L-------------------------------------YVQ-------------------
------------------------------------------------------------
-------------
>206-c
-------------MHPG-------------------------------------------
------------------------------YKF---------------------------
-----------------------------------------------------FLTKK--
----------REMVL----------KYIK---EI---------IFIF-------------
---ITVFGTL------------GNMYVSVNYMFSWWGN---P-----EKKSVHL-ILIHL
-------AFTNILILLTKGLPKTV------------AAFGLRNFLDAIGCKIIVYLGRV-
---ARGLSICTSSLLTVV-------QAIIISPRAS-RWS-RLRPRST------WHILLFF
LYF---------WILNALMSMNLIHSITS-AGLNISQL-KNSNNYCYLM-QESQEIKWIF
LPLMVLRDAVFQ-----------GAMG-GASGYMVFLLHKHHQH----VLYLQNSKLL--
---YRTPPELRAAQSIFLLMLCFVF---FYWIDCTYSLILSLSSR----------DNTL-
----------------MAN------------------TQEFLTL----------------
---G--YA-----------------------T-F--G---P--------------LV---
--------L-------------------------------IHK-------DGL------L
----V-GCWHAQWEK------------------L-----RKCHFH---------------
L-------------------------------------NVQ-------------------
------------------------------------------------------------
-------------
>206-s
--------MLLQNVLTGSMSRITEVFF-----------------KSL-------------
----------------------C----ILDTSF---------------------------
-----------------------------------------------------FLTRK--
----------KEMVL----------KYIK---EI---------IFIF-------------
---ITVIGTL------------GNMSVSVNYMFSWWGN---P-----EKKSVHL-ILIHL
-------AFTNIIILLTKGLPKIV------------AVFSLRNFLDDIGCKIIVYLGRV-
---ARGLSICTSSLLTVV-------QAIIISPRAS-RWS-RLRPRSA------WHILLFF
LYF---------WVLNALMSMNLIHSITS-AGLNMSQL-KNSNNYCYLM-QESQEIKWIV
LPLMVLRDAVFQ-----------GAMG-GASGYMVFLLHKHHQH----VLFLQNSKLL--
---YRTPPELRAAQSIFLLMLCFVF---FYWTDCTFSLILSISSR----------DNTL-
----------------IAN------------------TQEFLAL----------------
---G--YA-----------------------T-F--S---P--------------LV---
--------L-------------------------------IHR-------DGL------L
----V-ECCHVKWEK------------------L-----RKCHSH---------------
L-------------------------------------NVQ-------------------
------------------------------------------------------------
-------------
>206-m
------------------------------------------------------------
------------------------------------------------------------
------------------------------------------------------------
------------MVL----------KYIK---EI---------IFIF-------------
---ITVIGTL------------GNMSVSVNYMFSWWGN---P-----EKKSVQL-ILIHL
-------AFTNIIILLTKGLPKTV------------AAFGLRNFLDAIGCKIIVYLGRV-
---ARGLSICTSSLLTVV-------QAIIISPRAS-RWS-RLRPRSA------WHILLFF
LYF---------WILNALMSMNLIHSITS-VGLNMSQL-KNSNNYCYLM-QESQEIKWIF
LPLMVLRDALFQ-----------GAMG-GASGYMVFLLHKHHQH----VLFLQSSKLL--
---YRTPPELRAAQSIFLLMLCFVF---FYWTDCTFSLILSLSSR----------DNTL-
----------------IAN------------------TQEFLAL----------------
---G--YA-----------------------T-F--S---P--------------LV---
--------L-------------------------------IHR-------DGL------L
----V-ECWHAQWEK------------------L-----RKCHSH---------------
L-------------------------------------NVQ-------------------
------------------------------------------------------------
-------------
>206-z
------------------------------------------------------------
------------------------------------------------------------
------------------------------------------------------------
------------MVL----------KYIK---EI---------IFTF-------------
---ITVIGTL------------GNMSVSVNYMFSCWGN---P-----EKKSVHL-ILIHL
-------AFTNIIILLTKGLPKTV------------AAFGLRNFLDAIGCKIIVYLGRV-
---ARGLSICTSSLLTVV-------QAIIISPRAS-RWS-RLRPRSA------WHILLFF
LYF---------WILNALMSMNLIHSITS-AGLNMSQL-KNSNNYCYLM-QESQEIKWIV
LPLMILRDAVFQ-----------GAMG-GASGYMVFLLHKHHQH----VLYLQNSKLL--
---YRTPPELRAAQSVLLLMLCFVF---FYWTDCAFSLILSLFSR----------DNTL-
----------------IAN------------------TQEFLAL----------------
---G--YA-----------------------T-F--S---P--------------LV---
--------L-------------------------------IHR-------DGL------L
----V-ECWYAQMEK------------------L-----RKCHSH---------------
L-------------------------------------NVQ-------------------
------------------------------------------------------------
-------------
>206-x
--------MLLQNVLIGSMSRITEVFF-----------------ESL-------------
----------------------C----ILDTSF---------------------------
-----------------------------------------------------FLTRK--
----------KEMVL----------KYIK---EI---------IFTF-------------
---ITVIGTL------------GNMSVSVNYMFSWWGN---P-----EKKSVHL-ILIHL
-------AFTNIIILLTKGLPKTV------------AAFGLRNFLDAIGCKIIVYLGRV-
---ARGLSICTSSLLTVV-------QAIIISPRAS-RWS-RLRPRSA------WHILLFF
LYF---------WILNALMSMNLIHSITS-VGLNMSQL-KNSNNYCYLM-QESQEIKWIV
LPLMILRDAVFQ-----------GAMG-GASGYMVFLLHKHHQH----VLYLQNSKLL--
---YRTPPELRAAQSVLLLMLCFVF---FYWTDCAFSLILSLFSR----------DNTL-
----------------IAN------------------TQEFLAL----------------
---G--YA-----------------------T-F--S---P--------------LV---
--------L-------------------------------IHR-------DGL------L
----V-ECWHA-------------------------------------------------
------------------------------------------------------------
------------------------------------------------------------
-------------
>209-m
------------------------------------------------------------
------------------------------------------------------------
------------------------------------------------------------
------------MVL----------KYIK---EI---------IFTF-------------
---ITVVGTL------------GNTSVFVNYMFSWWGN---P-----EKKSVQL-ILIHL
-------AFTNIIILLTKGLPKTV------------AAFGLRNFLDAIGCKIIVYLGRV-
---AHGLSICTSSLLTVV-------QAIIISPRAS-RWS-RLRPRSA------WHILLFF
LYF---------WILNALMSMNLIHSITS-TDLNMSQR-KNSNNYCYLM-QENQEIEWIF
LTLMVLRDAVFQ-----------GAMG-GASGYMVFLLHKHHQH----VLYLQNSNLL--
---YRTPPELRAAQSVLLLMLCFVF---FYWTDCAFSLIFSLSSR----------DNTL-
----------------VAN------------------TEEFLTL----------------
---G--YA-----------------------T-F--S---P--------------LV---
--------L-------------------------------IHR-------DGL------L
----V-ECWHAQWEK------------------L-----RRCHSH---------------
L-------------------------------------NVQ-------------------
------------------------------------------------------------
-------------
>206/209.1-s
------------------------------------------------------------
------------------------------------------------------------
------------------------------------------------------------
------------MVL----------KYIK---EI---------IFIF-------------
---ITVVGTL------------GNMSVSVNYMFSWWGN---S-----EKKSVHL-ILIHL
-------AFTNIIILLTKGLPKTV------------AAFGLRNFPDAIGCKIIVYLGRV-
---ARGLSICTSSLLTVV-------QAIIISPRAS-RWS-RLRPRSA------WHILLFF
LYF---------WILNALISMNLIHAITS-AGLNISQL-KNSNNYCYLM-LENQEVKWIF
LTLMVLRDAVFQ-----------GAMG-GASGYMVFLLHKHHQH----VLYLQSSKLL--
---YRTPPELRAAQSVFLLMLCFVF---FYWTDCAFSLILSLFSR----------DNRL-
----------------MAN------------------TQEFLTL----------------
---G--YA-----------------------T-F--S---P--------------LV---
--------L-------------------------------IHK-------NGL------L
----V-GCWHAQWEK------------------L-----RKCYSH---------------
L-------------------------------------NVQ-------------------
------------------------------------------------------------
-------------
>206/209.2-s
------------------------------------------------------------
------------------------------------------------------------
------------------------------------------------------------
------------MVL----------KYIK---EI---------IFIF-------------
---ITVVGTL------------GNMSVSVNYMFSWWGN---S-----EKKSVHL-ILIHL
-------AFTNIIILLTKGLPKTV------------AAFGLRNFPDAIGCKIIVYLGRV-
---ARGLSICTSSLLTVV-------QAIIISPRAS-RWS-RLRPRSA------WHILLFF
LYF---------WILNALISMNLIHAITS-AGLNISQL-KNSNNYCYLM-LENQEVKWIF
LTLMVLRDAVFQ-----------GAMG-GASGYMVFLLHKHHQH----VLYLQSSKLL--
---YRTPPELRAAQSVFLLMLCFVF---FYWTDCAFSLILSLFSR----------DNRL-
----------------MAN------------------TQEFLTL----------------
---G--YA-----------------------T-F--S---P--------------LV---
--------L-------------------------------IHK-------NGL------L
----V-GCWHAQWEK------------------L-----RKCYSH---------------
L-------------------------------------NVQ-------------------
------------------------------------------------------------
-------------
>206/209-z
------------------------------------------------------------
------------------------------------------------------------
------------------------------------------------------------
------------MVL----------KYIK---EI---------NFIF-------------
---ITVVGTL------------GNMSVSVNYMFSWWGN---P-----EKKSVHL-ILIHL
-------AFTNIIILLTKGLPKTV------------AAFGLRNFPDAIGCKIIVYLGRV-
---ARGLSICTSSLLTVV-------QAIIISPRSS-RWS-RLKPRSA------WHILLFF
LYF---------WILNALISMNLIHAITS-TGLNISQL-KNSNNYCYFM-LENQEVKWIF
LTLMVLRDAVFQ-----------GAMG-GASGYMVFLLHKHHQH----VLYLQNSKLL--
---YRTPPELRAAQSVFLLMLCFVF---FYWTDCAFSIILSLFSR----------DNRL-
----------------MAN------------------TQEFLAL----------------
---G--YA-----------------------T-F--S---P--------------LV---
--------L-------------------------------IHR-------DGL------L
----V-ECWYAQMEK------------------L-----RKCHSH---------------
L-------------------------------------NVQ-------------------
------------------------------------------------------------
-------------
>206/209-x
------------------------------------------------------------
------------------------------------------------------------
------------------------------------------------------------
------------------------------------------------------------
------------------------------------------------------------
------------------------------------------------------------
------------------------------------------------------------
--------------------MNLIHAITS-TGLNISQL-KNSNNYCYFM-LENQEVKWIF
LTLMVLRDAVFQ-----------GAMG-GASGYMVFLLHKHHQH----VLYLQNSKLL--
---YRTPPELRAAQSVFLLMLCFVF---FYWTDFAFSLILSLFSR----------DNRL-
----------------MAN------------------TQEFLTL----------------
---G--YA-----------------------T-F--S---P--------------LV---
--------L-------------------------------IHR-------DGL------L
----V-ECWHAQWKK------------------L-----RKCHSH---------------
L-------------------------------------NVQ-------------------
------------------------------------------------------------
-------------
>206/209.1-p
------------------------------------------------------------
------------------------------------------------------------
------------------------------------------------------------
------------MVL----------KFIK---KI---------IFLF-------------
---ITVLGIL------------GNLLVSLNYMFSWCGG---S-----EKKLIHR-ILIHL
-------VFTNILILLTKGLPKTI------------VAFGLRNFLDDIGCKIIVYLERV-
---GRGLSICTSSLLTVV-------QAIIISPRAS-GWN-RLRPKSA------WNILLFF
LYF---------WIINALISMNLIHSITS-TGLNISQL-KKSDKYCYFM-LESQEIKWIF
LPLMVLRDAVFQ-----------GAMG-GASGYMVFLLHKHHQH----VLYLQNSKLL--
---YRTPPELRAAQSVLLLMLCFVF---FYWTDCAFSLILSLSSR----------DNTL-
----------------MAN------------------TQEFLTL----------------
---G--YA-----------------------T-F--S---P--------------LV---
--------L-------------------------------IHK-------DGL------L
----V-ECWHSQWEK------------------L-----RKCLSH---------------
L-------------------------------------NV--------------------
------------------------------------------------------------
-------------
>206/209.2-p
------------------------------------------------------------
------------------------------------------------------------
------------------------------------------------------------
------------MVL----------KYTK---KI---------IFLS-------------
---TTVVGTL------------GNMSVSVNYMFNWWGS---P-----EKKPIHL-ILIHL
-------AFTNILILLTNGLPKTI------------AAFGLRNFLDAIGCKIIVYLGRV-
---ARGLSISTSSLLTVV-------QAIIISPRAS-GWN-RLRPKSA------WNILLFF
LYF---------WIINALISMNLIHSITS-TGLNISQL-KKSDKYCYFM-LESQEIKWIF
LPLMVLRDAVFQ-----------GAMG-GASGYMVFLLHKHHQH----VLYLQNSKLL--
---YRTPPELRAAQSVLLLMLCFVF---FYWTDCAFSLILSLSSR----------DNTL-
----------------MAN------------------TQEFLTL----------------
---G--YA-----------------------T-F--S---P--------------LV---
--------L-------------------------------IHK-------DGL------L
----V-ECWHSQWEK------------------L-----RKCLSH---------------
L-------------------------------------NV--------------------
------------------------------------------------------------
-------------
>199/214-c
------------------------------------------------------------
------------------------------------------------------------
------------------------------------------------------------
------------MVL----------KYIK---EI---------IFLF-------------
---MTVVGTL------------GNMSVSANYMFSWWGI---P-----EKKPIHI-ILIHL
-------AFTNIIVLLTKGLQKTV------------AAFGLRNFLDDIGCKIIVYLTRV-
---ARGLSICTSSLLTVV-------QAIIISPRAS-GWS-RLRPKSA------WHILPFF
SFF---------WILNAFISVNLIHSIRS-TGMNTSQ---NSDNYCYLT-SESQKIKWIV
LPLMVLRDAVFQ-----------GAMG-GASGYMVFLLHKHHQH----VLYLQNSKLL--
---YRTPPELRAAQSVLLLMLCFVF---FYWTDCAFSLILSLSSR----------DNTL-
----------------TVN------------------PRELLTL----------------
---G--YA-----------------------T-F--S---P--------------LV---
--------L-------------------------------IHR-------DGL------L
----V-ERWHVQSKK------------------L-----RNCLSF---------------
ICSTRK----------------------------KKLSVLQY------------------
----------------CG------------------------------------------
-------------
>220-c
------------------------------------------------------------
------------------------------------------------------------
------------------------------------------------------------
------------------------------------------------------------
-------------------------------MFSWWGS---P-----EKRPIHL-ILIHL
-------TFTNIILLLAKGLQNTI------------IVFGLRNFLDDIGCKIIVYLERV-
---ARGLSICTSSVLTVV-------QAIIISPRAS-GWR-RLRPKSA------WHILPFF
SFF---------WILNAFISVNLIHSIRS-TGMNTSQ---NSDNYCYLT-SESQKIKWIV
LPLMVLRDAVFQ-----------GAMG-GASGYMVFLLH---------------------
------------------------------------------------------------
------------------------------------------------------------
------------------------------------------------------------
------------------------------------------------------------
------------------------------------------------------------
------------------------------------------------------------
------------------------------------------------------------
-------------
>220-m
------------------------------------------------------------
------------------------------------------------------------
------------------------------------------------------------
------------MVL----------QFIK---KT---------IFLF-------------
---MTMVGIL------------GNMSVSVHYMFSWWGS---P-----EKKPIHL-ILTHL
-------TFTNIILLLAKGLQKTI------------IVFGLRNFLDDIGCKIIVYLERV-
---ARGLSICTSSVLTVV-------QAIIISPRAS-GWR-RLRPKSA------WHILPFF
SFF---------WILNAFISVNLIHSIRS-KGMNTSQH-KNSDDYCYLT-PESQKIKWIV
LPLMVLRDAVFQ-----------GAMG-GASGYMVFLLHKHHQH----VLYLQNSKLL--
---YRTPPELRAAQSVLLLMLCFLF---FYWTDCALSLFLSLSLG----------DSSL-
----------------MIN------------------IQGFLTL----------------
---G--YA-----------------------I-F--S---P--------------FV---
--------L-------------------------------IQR-------DGL------I
----P-VCWHAQ------------------------------------------------
------------------------------------------------------------
------------------------------------------------------------
-------------
>217-c
------------------------------------------------------------
------------------------------------------------------------
------------------------------------------------------------
------------MVL----------QFIK---ET---------IFLF-------------
---MTMVGIL------------GNMSVSVNYMFSWWGS---P-----EKKPIHL-ILTHL
-------SFTNIVLLLAKGLQKTI------------TVFGLRNFLDDIGCKIIVYLDRV-
---ARGLSICTSSLLTVV-------QAIIISPRAS-GWS-RLRPKSA------WHILPFF
SFF---------WILNGLISMNLIHSITS-TGLNMSQL-SNSNNYCYFM-PESREIKWIV
LPLMVLRDAVFQ-----------GAMG-GASGHMIFLLHKHHQH----VLYLQNSKLL--
---YRTPP----------------------------------------------------
------------------------------------------------------------
------------------------------------------------------------
------------------------------------------------------------
------------------------------------------------------------
------------------------------------------------------------
------------------------------------------------------------
-------------
>217-m
------------------------------------------------------------
------------------------------------------------------------
------------------------------------------------------------
------------MVL----------QFIK---ET---------IFLF-------------
---MTMVGIL------------GNMSVSVHYMFSWWGS---P-----EKKPIHL-ILTHL
-------SFTNIILLLAKGLQKTI------------TVFGLRNFLDDIGCKIIVYLERV-
---ARGLSICTSSLLTVV-------QAIIISPRAS-GWS-RLRPKSA------WHILPFF
SFF---------WILNGLISMNLIHSITS-TGLNMSQL-NNSKNYCYFM-PESREIKWIV
LPLMVLRDAVFQ-----------GAMG-GASGHMIFLLHKHHQH----VLYLQNSKLL--
---YRTPPELRAAQSVLLLMLCFVF---FYWTDCALSLFLSLSLG----------DSSL-
----------------MIN------------------IQKVLTL----------------
---G--YA-----------------------V-F--S---P--------------LV---
--------L-------------------------------IHR-------DGL------L
----P-ACWHAQ------------------------------------------------
------------------------------------------------------------
------------------------------------------------------------
-------------
>217.1-s
------------------------------------------------------------
------------------------------------------------------------
------------------------------------------------------------
------------MVL----------QFIK---ET---------IFLF-------------
---MTMVGIL------------GNMSVSVNYMFSWWGS---P-----EKKPIHL-ILTHL
-------SFTNIILLLAKGLQKTI------------TVFGLRNFLDDIGCKIIVYLDRV-
---ARGLSICTSSLLTVV-------QAIIISPRAS-GWS-RLRPKST------WHILPFF
SFF---------WILNGLISMNLIQSITS-AGLNMSQL-SNSNNYCYFM-PESREIKWIV
LPLMVLRDAVFQ-----------GAMG-GASGHIIFLLHKHHQH----VLYLQNSKLL--
---YRTPPELRAAQSVLLLMLCFLF---FYWTDCALSLFLSLSLG----------DRSL-
----------------MIN------------------IQKVLTL----------------
---G--YA-----------------------V-F--S---P--------------LV---
--------L-------------------------------IHR-------DGL------M
----P-ACWHAQ------------------------------------------------
------------------------------------------------------------
------------------------------------------------------------
-------------
>217.2-s
------------------------------------------------------------
------------------------------------------------------------
------------------------------------------------------------
------------MGL----------QFIK---ET---------IFLF-------------
---MTMVGIL------------GNMSVSVNYMFSWWGS---P-----EKKPIHL-ILTHL
-------SFTNIILLLAKGLQKTI------------TVFGLRNFLDDIGCKIIVYLDRV-
---ARGLSICTSSLLTVV-------QAIIISPRAS-GWS-RLRPKST------WHILPFF
SFF---------WILNGLISMNLIQSITS-AGLNMSQL-SNSNNYCYFM-PESREIKWIV
LPLMVLRDAVFQ-----------GAMG-GASGHIIFLLHKHHQH----VLYLQNSKLL--
---YRTPPELRAAQSVLLLMLCFLF---FYWTDCALSLFLSLSLG----------DRSL-
----------------MIN------------------IQKVLTL----------------
---G--YA-----------------------V-F--S---P--------------LV---
--------L-------------------------------IHR-------DGL------M
----P-ACWHAQ------------------------------------------------
------------------------------------------------------------
------------------------------------------------------------
-------------
>219.2-s
------------------------------------------------------------
------------------------------------------------------------
------------------------------------------------------------
------------MVL----------QFIK---EI---------FFFF-------------
---MTMVGIL------------GNMSVSVHYMFSWWGS---P-----EKKPIHL-ILTHL
-------TFTNIILLLAKGLQKTI------------TVFRLRNFLDDIGCKIIVYLERV-
---ARGLSICTSSFLTVV-------QAIIISPRAS-GWS-RLRPKSA------WHVLPFF
SFF---------WVLNASISVNLIHSIRS-IGMNTSQH-KNSDNYCYMT-LESQEMKWIV
LPLMVLRDAVFQ-----------GAMG-GASGYMVFLLHKHHQH----VLYLQNSKLL--
---YRTPPELRAAQSVLLLMLCFVF---FYWADCAFSLFLSLSLG----------DYLL-
----------------MVS------------------IHESVTL----------------
---V--YA-----------------------I-S--S---P--------------LL---
--------L-------------------------------IHR-------DGL------L
----T-ECCHSQWET------------------L-----RKFLSL---------------
L-------------------------------------YFQ-------------------
------------------------------------------------------------
-------------
>219.3-s
------------------------------------------------------------
------------------------------------------------------------
------------------------------------------------------------
------------MVL----------QFIK---EI---------FFFF-------------
---MTMVGIL------------GNMSVSVHYMFSWWGS---P-----EKKPIHL-ILTHL
-------SFTNIILLLAKGLQKTI------------TVFRLRNFLDDIGCKIIVYLERV-
---ARGLSICTSSFLTVV-------QAIIISPRAS-GWS-RLRPKSA------WHVLPFF
SFF---------WVLNASISVNLIHSIRS-IGMNTSQH-KNSDNYCYMT-LESQEMKWIV
LPLMVLRDAVFQ-----------GAMG-GASGYMVFLLHKHHQH----VLY---------
------------------------------------------------------------
------------------------------------------------------------
------------------------------------------------------------
------------------------------------------------------------
------------------------------------------------------------
------------------------------------------------------------
------------------------------------------------------------
-------------
>219-z
------------------------------------------------------------
------------------------------------------------------------
------------------------------------------------------------
------------MVL----------QFIK---EI---------FFFF-------------
---MTMVGIL------------GNMSVSVHYMFSWWGS---P-----EKKPIHL-ILTHL
-------SFTNIILLLAKGLQKTI------------TVFRLRNFLDDIGCKIIVYLERV-
---ARGLSICTSSFLTVV-------QAIIISPRAS-GWS-RLRPRSA------WHILPFL
SFF---------WVLNASISVNLIHSIRS-IGMNTSQH-KNSDNYCYMT-LESQEMKWIV
LPLMVLRDAVFQ-----------GAMG-GASGYMVFLLH---------------------
------------------------------------------------------------
------------------------------------------------------------
------------------------------------------------------------
------------------------------------------------------------
------------------------------------------------------------
------------------------------------------------------------
------------------------------------------------------------
-------------
>219-m
------------------------------------------------------------
------------------------------------------------------------
------------------------------------------------------------
------------MVL----------QFIK---EI---------FFFF-------------
---MTMVGIL------------GNMSVSVHYMFSWWGS---P-----EKKPIHL-ILTHL
-------TFTNIILLLAKGLQKTI------------TVFRLRNFLDDIGCKIIVYLERV-
---ARGLSICTSSFLTVV-------QAIIISPRAS-GWS-RLRPKSA------WHILPFF
SFF---------WIFNGLISVNLIHSIRS-IGMNTSQH-KNSDNYCYMT-LESQEIKWIV
LPLMVLRDAVFQ-----------GAMG-GASGYMVFLLHKHHQQ----VLYFQNSKLL--
---YRTPPELRAAQSVLLLMLCFVF---FYWTDCAFSLFLSLSLG----------DYLL-
----------------MVS------------------IHESVTL----------------
---G--YA-----------------------V-S--S---P--------------LL---
--------L-------------------------------IHR-------DGL------L
----T-ECCHSQWET------------------L-----RNCLSL---------------
L-------------------------------------YFQ-------------------
------------------------------------------------------------
-------------
>189-s
------------------------------------------------------------
------------------------------------------------------------
------------------------------------------------------------
------------MVL----------KYIN---KI---------IFLF-------------
---MTVVGIL------------GNMSVSANYMFSWWGS---P-----EKKPIHV-ILIHL
-------AFINIIILLTKGLPKTV------------AAFGLRNFLDDIGCKIIVYLERV-
---ARGLSICTSSLLTVV-------QAIIISPRAS-GWS-RLRPKST------WHILPFF
SFF---------WILNGLISMNLIQSITS-AGLNMSQL-SNSNNYCYFM-PESQEIKWIV
LPLMVLRDAVFQ-----------GAMG-GASGYMVFLLHKHHQH----VLYLQNSKLL--
---YRTPPELRAAQSVLLLMLCFVF---FYWTDCAFSIILSLSSR----------DNTL-
----------------MAN------------------TLEFVTL----------------
---G--CA-----------------------T-F--S---P--------------LV---
--------L-------------------------------IHR-------DGL------L
----V-ECWYVQMEK------------------L-----RKCLSH---------------
L-------------------------------------YVQ-------------------
------------------------------------------------------------
-------------
>189-m
------------------------------------------------------------
------------------------------------------------------------
------------------------------------------------------------
------------MVL----------KYIN---KI---------IFLF-------------
---MTVVGTL------------GNMSVSANYMFSWWGS---P-----EKKPIHV-ILIHL
-------AFTNIIILLTKGLPKTV------------AAFGLRNFLDDIGCKIIVYLTRV-
---ARGLSICTRSLLTVV-------QAIIISPRAS-GWR-RLRPKSA------RHILPFF
SFF---------WILNGLISMSLIHSITG-TGFNISQL-KNSDNYCYFM-QESQEIKGIV
LPLMVLRDAVFQ-----------GAMG-GASGYMVFLLHKHHQH----VLYLQNSKLL--
---YRTPPELRAAQSVLLLMLCFLF---FYWTDCAFSIILSLSSR----------DNTL-
----------------VAN------------------TLEFLTL----------------
---G--YA-----------------------T-F--S---P--------------LV---
--------L-------------------------------IHK-------DGL------L
----V-ECWHAQMEK------------------L-----RKCLSH---------------
L-------------------------------------YVQ-------------------
------------------------------------------------------------
-------------
>200-c
------------------------------------------------------------
------------------------------------------------------------
------------------------------------------------------------
------------------------------------------------------------
------------------------------------------------------------
------------------------------------------------------------
------------------------------------------------------------
--------------------MNLIHSITG-TGFNISQL-ENSDSYCYFM-QESQGIKWIV
LPLMVLRDAVFQ-----------GAMG-GASGYMVFLLHKHHQH----VLYLQNSKLL--
---YRTPPELRAAQSVLLLMLCFVF---FYWADCAFSLILSLSSR----------DKTL-
----------------MEN------------------TQEFLAL----------------
---G--YA-----------------------S-F--S---P--------------FV---
--------L-------------------------------IHR-------DGL------L
----V-DCWHAQWEK------------------L-----RKCHFH---------------
L-------------------------------------NVQ-------------------
------------------------------------------------------------
-------------
>200.3-s
------------------------------------------------------------
------------------------------------------------------------
------------------------------------------------------------
------------MLLQ----PMSSRKFLKPKAAT---------VFCNPFVRRIRMFVKAK
WVRMRCMGFFSGLPLHEQCLHYGKHVVSVNYMFSWWGS---P-----EKKPIHL-ILTHL
-------AFTNILILLTKGLQKTV------------AAFGLRNFLDDIGCKSIVYLERV-
---SRGLSICTSSLLTVV-------QAIIISPRAS-GWR-RLRTKSA------RHILPFL
LFF---------WILNGLISMNLIHSITG-TGFNISQL-ENSDSYCYFM-LESQEIKWIV
LPLMVLRDAVFQ-----------GAMG-GASSYMVFLLHKHHQH----VLYLQNSKLL--
---YRTPPELRAAQSVLLLMLCFVF---FYWADCAFSLILSLSSR----------DKTL-
----------------MVN------------------TQEFLAL----------------
---G--YA-----------------------T-F--S---P--------------FV---
--------L-------------------------------IHR-------DGL------L
----V-DCWHAQMEK------------------L-----RKCYSR---------------
L-------------------------------------YVQ-------------------
------------------------------------------------------------
-------------
>200.4-s
------------------------------------------------------------
------------------------------------------------------------
------------------------------------------------------------
------------------------------------------------------------
-------------------------------MFSWWGS---P-----EKKPIHL-ILTHL
-------AFTNILILLTKGLQKTV------------AAFGLRNFLDDIGCKSIVYLERV-
---ARGLSICTSSLLTVV-------QAIIISPRAS-GWR-RLRTKSA------RHILPFL
LFF---------WILNGLISMNLIHSIIS-TGMNISQH-KNSDNYCYFM-QESQEIKWIV
LPLMVLRDAVFQ-----------GAMG-GASGYMVFLLHKHHQH----VLY---------
------------------------------------------------------------
------------------------------------------------------------
------------------------------------------------------------
------------------------------------------------------------
------------------------------------------------------------
------------------------------------------------------------
------------------------------------------------------------
-------------
>200.5-s
------------------------------------------------------------
------------------------------------------------------------
------------------------------------------------------------
------------MIL----------KYIK---EI---------IFPS-------------
---MTVLGTL------------GNMFVSVNYMFSWWGS---P-----EKKPIHL-ILTHL
-------AFTNILILLTKGLQKTV------------AAFGLRNFLDDIGCKSIVYLERV-
---SRGLSICTSSLL-------------IISPRAS-GWR-RLRTKSA------RHILPFL
LFF---------WILNGLISMNLIHSITG-TGFNISQL-ENSDSYCYFM-LESQEIKWIV
LPLMVLRDAVFQ-----------GAMG-GASSYMVFLLHKHHQH----VLYLQNSKLL--
---YRTPPELRAAQSVLLLMLCFVF---FYWADCAFSLILSLSSR----------DKTL-
----------------MVN------------------TQEFLAL----------------
---G--YA-----------------------T-F--S---P--------------FV---
--------L-------------------------------IHR-------DGL------L
----V-DCWHAQMEK------------------L-----RKCYSR---------------
L-------------------------------------YVQ-------------------
------------------------------------------------------------
-------------
>200.1-s
------------------------------------------------------------
------------------------------------------------------------
------------------------------------------------------------
------------MIL----------KYIK---EI---------IFPS-------------
---MTVLGTL------------GNMFVSVNYMFSWWGS---P-----EKKPIHL-ILTHL
-------AFTNILILLTKGLQKTV------------AAFGLRNFLDDIGCKSIVYLERV-
---SRGLS---------------------ISPRAS-GWR-RLRTKSA------RHILPFL
LFF---------WILNGLISMNLIHSITG-TGFNISQL-ENSDSYCYFM-LESQEIKWIV
LPLMVLRDAVFQ-----------GAMG-GASSYMVFLLHKHHQH----VLYLQNSKLL--
---YRTPPELRAAQSVLLLMLCFVF---FYWADCAFSLILSLSSR----------DKTL-
----------------MVN------------------TQEFLAL----------------
---G--YA-----------------------T-F--S---P--------------FV---
--------L-------------------------------IHR-------DGL------L
----V-DCWHAQMEK------------------L-----RKCYSR---------------
L-------------------------------------YVQ-------------------
------------------------------------------------------------
-------------
>200.2-s
------------------------------------------------------------
------------------------------------------------------------
------------------------------------------------------------
------------MIL----------KYIK---EI---------IFPS-------------
---MTVLGTL------------GNMFVSVNYMFSWWGS---P-----EKKPIHL-ILTHL
-------AFTNILILLTKGLQKTV------------AAFGLRNFLDDIGCKSIVYLERV-
---SRGLSICTSSLLTVV-------QAIIISPRAS-GWR-RLRTKSA------RHILPFL
LFF---------WILNGLISMNLIHSITG-TGFNISQL-ENSDSYCYFM-LESQEIKWIV
LPLMVLRDAVFQ-----------GAMG-GASSYMVFLLHKHHQH----VLYLQNSKLL--
---YRTPPELRAAQSVLLLMLCFVF---FYWADCAFSLILSLSSR----------DKTL-
----------------MVN------------------TQEFLAL----------------
---G--YA-----------------------T-F--S---P--------------FV---
--------L-------------------------------IHR-------DGL------L
----V-DCWHAQMEK------------------L-----RKCYSR---------------
L-------------------------------------YVQ-------------------
------------------------------------------------------------
-------------
>200.1-m
------------------------------------------------------------
------------------------------------------------------------
------------------------------------------------------------
-------------------------------------------MFCE-------------
---LYVLGTL------------GNMFVFVNYMFSWWGS---P-----EKKPIHL-ILIHL
-------AFTNIIILLTKGLQKTI------------AAFGLRNFLDDIGCKSIVYLERV-
---SRGLSICTSSLLTVV-------QAITISPRAS-GWR-RLRTKSA------WHILPFL
LFF---------WILNGLISMNLIHSITG-TGFNISQL-ENRDSYCYFM-LESQEIKWIV
LPLMVMRDAVFQ-----------SALG-GASGYMIFLLHKHHQH----VLYLQNSKLL--
---YRTPPELRAAQSVLLLMLCFAF---FYWTDCAFSLILSLSSR----------DKTL-
----------------MVN------------------TQEFLAL----------------
---G--YA-----------------------T-F--S---P--------------FV---
--------L-------------------------------IHR-------DGL------L
----V-DWWHAQMEK------------------L-----RKCYSR---------------
L-------------------------------------YVQ-------------------
------------------------------------------------------------
-------------
>200.2-m
------------------------------------------------------------
------------------------------------------------------------
------------------------------------------------------------
------------MIL----------KYIK---EI---------IFPS-------------
---MTVLGTL------------GNMFVFVNYMFSWWGS---P-----EKKPIHL-ILIHL
-------AFTNIIILLTKGLQKTI------------AAFGLRNFLDDIGCKSIVYLERV-
---SRGLSICTSSLLTVV-------QAITISPRAS-GWR-RLRTKSA------WHILPFL
LFF---------WILNGLISMNLIHSITG-TGFNISQL-ENRDSYCYFM-LESQEIKWIV
LPLMVMRDAVFQ-----------SALG-GASGYMIFLLHKHHQH----VLYLQNSKLL--
---YRTPPELRAAQSVLLLMLCFAF---FYWTDCAFSLILSLSSR----------DKTL-
----------------MVN------------------TQEFLAL----------------
---G--YA-----------------------T-F--S---P--------------FV---
--------L-------------------------------IHR-------DGL------L
----V-DWWHAQMEK------------------L-----RKCYSR---------------
L-------------------------------------YVQ-------------------
------------------------------------------------------------
-------------
>200.2-x
------------------------------------------------------------
------------------------------------------------------------
------------------------------------------------------------
-------------------------------------------MFCE-------------
---LYVLGTL------------GNMFVSVNYMFSCWRS---P-----EKKPIHL-ILIHL
-------AFTNILILLTKGLQKTV------------AAFGLRNFLDDTGCKSIVYLERV-
---SRGLSICTSSLLTVV-------QAIIISPRAS-GWR-KLRPKSA------WHILPFL
LFF---------WILNGLISRNLIHSITG-TGFNISQL-ENSDSYCYFM-LESQEIKWIV
LPLMVLRDAVFQ-----------GAMG-GASGYMVFLLHKHHQH----VLYLQNSKLL--
---CRTPPELRAAQSVLLLMLCFVF---FYWADCAFSLILSLCSR----------DKTM-
----------------MVN------------------TQEFLAL----------------
---G--YA-----------------------T-F--S---P--------------FV---
--------L-------------------------------IHR-------DGL------L
----V-DCRHAQMEK------------------L-----RKCHSR---------------
L-------------------------------------YVQ-------------------
------------------------------------------------------------
-------------
>200.1-x
------------------------------------------------------------
------------------------------------------------------------
------------------------------------------------------------
------------MIL----------KYIK---EI---------IFPS-------------
---MTVLGTL------------GNMFVSVNYMFSCWRS---P-----EKKPIHL-ILIHL
-------AFTNILILLTKGLQKTV------------AAFGLRNFLDDTGCKSIVYLERV-
---SRGLSICTSSLLTVV-------QAIIISPRAS-GWR-KLRPKSA------WHILPFL
LFF---------WILNGLISRNLIHSITG-TGFNISQL-ENSDSYCYFM-LESQEIKWIV
LPLMVLRDAVFQ-----------GAMG-GASGYMVFLLHKHHQH----VLYLQNSKLL--
---CRTPPELRAAQSVLLLMLCFVF---FYWADCAFSLILSLCSR----------DKTM-
----------------MVN------------------TQEFLAL----------------
---G--YA-----------------------T-F--S---P--------------FV---
--------L-------------------------------IHR-------DGL------L
----V-DCRHAQMEK------------------L-----RKCHSR---------------
L-------------------------------------YVQ-------------------
------------------------------------------------------------
-------------
>247-c
------------------------------------------------------------
------------------------------------------------------------
------------------------------------------------------------
------------------------------------------------------------
------------------------------------------------------------
------------------------------------------------------------
------------------------------------------------------------
--------------------MNLIHSIIS-TGMNISQH-KNSDNYCYFM-QESQEIKWIV
LPLMVLRDAVFQ-----------GAMG-GASGYMVFLLHKHHQQ----VLYLQNSKLL--
---YRTPPELRAAQSVLLLMLCFVF---FYWTDCAFSLISSLSSR----------DNAL-
----------------IVN------------------TLEFLSL----------------
---G--YA-----------------------T-F--S---P--------------FV---
--------L-------------------------------IHR-------DGL------L
----V-DFWHTQMEK------------------L-----RKCHSH---------------
L-------------------------------------FVQ-------------------
------------------------------------------------------------
-------------
>247-s
------------------------------------------------------------
------------------------------------------------------------
------------------------------------------------------------
------------MVL----------KYIE---EI---------IFPS-------------
---MTVLGTL------------GNMSVSVNFMFSWWGS---P-----EKKPIHL-ILIHL
-------AFTNIILLLTKGLPKAI------------ETFGIRNFLDDIGCKIIVYLGRV-
---ARGLSLCTSSLLTVV-------QAIIISPRAS-GWR-RLRPKST------RHILPFL
LFF---------WILNGLISMNLIHSIIS-TGMNISQH-KNSDNYCYFM-QESQEIKWIV
LPLMVLRDAVFQ-----------GAMG-GASGYMVFLLHKHHQQ----VLYLQNSKLL--
---YRTPPELRAAQSVLLLMLCFVF---FYWTDCAFSLISSLSSR----------DNEL-
----------------MVN------------------TLEFLSL----------------
---G--YA-----------------------T-F--S---P--------------FV---
--------L-------------------------------IHR-------DGL------L
----V-DFSHAQMEK------------------L-----RKCHSH---------------
S-------------------------------------FVQ-------------------
------------------------------------------------------------
-------------
>247.1-x
----MTAFQTQENATVQICCSYTYLAL-----------------KRLSSEC----V----
----------------------C----IL-YTS---------------------------
-----------------------------------------------------FSPRK--
----------EDMVL----------KYIE---EI---------IFPS-------------
---MTVLGTL------------GNMSVSVNFMLSWWGS---P-----EKKPIHL-ILIHL
-------AFTNIILLLTKGLPKAI------------ETFGIRNFLDDIGCKIIVYLGRV-
---ARGLSLCTSSLLTVV-------QAIIISPRAS-GWR-RLRPKSA------QHILPFL
LFF---------WILNGLISMNLIHSIIS-TGMNISQH-KNSDNYCYFM-QESQEIKWIV
LPLMVLRDALFQ-----------GAMG-GASGYMVFLLHKHHQH----VLYLQNSKLL--
---YRTPPELRAAQSVLLLMLCFLF---FYWTDCAFSLISSLSSR----------DNTL-
----------------MVN------------------TLEFLSL----------------
---G--YA-----------------------T-F--S---P--------------FV---
--------L-------------------------------IHR-------DGL------L
----V-DFWHAQMEK------------------L-----RKCHSH---------------
L-------------------------------------FVQ-------------------
------------------------------------------------------------
-------------
>247.2-z
----MTAFQTQENATVQICCSYTYLTL-----------------KRLSSEC----V----
----------------------C----IL-YTS---------------------------
-----------------------------------------------------FSPRK--
----------EEMIL----------KYIE---EI---------IFPS-------------
---MTVLGTL------------GNMSVSVNFMLSWWGS---P-----EKKPIHL-ILIHL
-------AFTNIILFLTKGLPKAI------------ETFGIRNFLDDIGCKIIVYLGRV-
---ARGLSLCTSSLLTVV-------QAIIISPRAS-GWR-RLRPKSA------QHILPFL
LFF---------WILNGLISMNLIHSIIS-TGMNISQH-KNSDNYCYFM-QESQEIKWIV
LPLMVLRDALFQ-----------GAMG-GASGYMIFLLHKHHQH----VLYLQNSKLL--
---YRTPPELRAAQSVLLLMLCFLF---FYWTDCAFSLISSLSSR----------DNTL-
----------------MVN------------------TLEFLSL----------------
---G--YA-----------------------T-F--S---P--------------FV---
--------L-------------------------------IHR-------DGL------L
----V-DFWHAQMEK------------------L-----RKCHSH---------------
L-------------------------------------FVQ-------------------
------------------------------------------------------------
-------------
>247.1-z
------------------------------------------------------------
------------------------------------------------------------
------------------------------------------------------------
------------MIL----------KYIK---EI---------IFPS-------------
---MTVLGTL------------GNMSVSVNFMLSWWGS---P-----EKKPIHL-ILIHL
-------AFTNIILFLTKGLPKAI------------ETFGIRNFLDDIGCKIIVYLGRV-
---ARGLSLCTSSLLTVV-------QAIIISPRAS-GWR-RLRPKSA------QHILPFL
LFF---------WILNGLISMNLIHSIIS-TGMNISQH-KNSDNYCYFM-QESQEIKWIV
LPLMVLRDALFQ-----------GAMG-GASGYMIFLLHKHHQH----VLYLQNSKLL--
---YRTPPELRAAQSVLLLMLCFLF---FYWTDCAFSLISSLSSR----------DNTL-
----------------MVN------------------TLEFLSL----------------
---G--YA-----------------------T-F--S---P--------------FV---
--------L-------------------------------IHR-------DGL------L
----V-DFWHAQMEK------------------L-----RKCHSH---------------
L-------------------------------------FVQ-------------------
------------------------------------------------------------
-------------
>247.2-x
----MTAFQTQENATVQICCSYTYLAL-----------------KRLSSEC----V----
----------------------C----IL-YTS---------------------------
-----------------------------------------------------FSPRK--
----------EDMVL----------KYIE---EI---------IFPS-------------
---MTVLGTL------------GNMSVSVNFMLSWWGS---P-----EKKPIHL-ILIHL
-------AFTNIILLLTKGLPKAI------------ETFGIRNFLDDIGCKIIVYLGRV-
---ARGLSLCTSSLLTVV-------QAIIISPRAS-GWR-RLRPKSA------QHILPFL
LFF---------WILNGLISMNLIHSIIS-TGMNISQH-KNSDNYCYFM-QESQEIKWIV
LPLMVLRDALFQ-----------GAMG-GASGYMVFLLHKHHQH----VLYLQNSKLL--
---YRTPPELRAAQSVLLLMLCFVF---FYWTDCAFSLVLSLSSR----------DKTL-
----------------TVN------------------PRELLTL----------------
---G--YA-----------------------T-F--S---P--------------LV---
--------L-------------------------------IHR-------DGL------L
----V-ERCHAQSKK------------------L-----RNCLSF---------------
ICSTRK----------------------------KKLSVLQH------------------
----------------CG------------------------------------------
-------------
>217/219/220-z
------------------------------------------------------------
------------------------------MQV---------------------------
-----------------------------------------------------FLPRK--
----------EKMVL----------KYIK---DI---------IFLF-------------
---MTVVGTL------------GNMSVSVNYTFSCWGS---P-----EKKPIHL-ILIHM
-------AFTNILILLAKGLPKTI------------AAFGLRNFLDDIGCKTIVYLERV-
---ARGLSICTSSLLTVV-------QAIIISPRAS-GWR-RLRTKSA------WHILPFL
LFF---------WILNGLISMNLIHSITS-TGLNMSQL-SNSNSYCYFM-PESREIKWIV
LPLMVLRDAVFQ-----------GAMG-GASGYMVFLLHKHHQH----VLYLQNSKLL--
---YRTPPELRAAQSVLLLMLCFVF---FYWTDCALSLFLSLSLG----------DSFL-
----------------MIN------------------IQKVLTL----------------
---G--YA-----------------------V-F--S---P--------------LV---
--------L-------------------------------IQR-------DGL------L
----P-ACWHVQ------------------------------------------------
------------------------------------------------------------
------------------------------------------------------------
-------------
>205-c
------------------------------------------------------------
------------------------------MQV---------------------------
-----------------------------------------------------FLPRK--
----------EEMVL----------NYIN---KI---------ISLF-------------
---MTVFGTL------------GNMSVSVNYMFSWWGS---P-----EKKSIHL-ILIHM
-------AFTNILILLAKGLPKTI------------LAFGLRNFLDDIGCKIIVYLERV-
---ARGLSICTSSLLTVV-------QAIIISPRGS-GWR-KLKPKSA------WHILPFF
SFF---------WILNALISTNLIHSIKS-ASMNISQH-INDENYCYFT-LQNQDIKWIF
LILMVLRDTVFQ-----------GAMG-GASGYMVFLLHKHHQH----VLYLLNSNLL--
---YRTPPELRAAQSVLLLMLCFVF---FYWTDCAFSLIINISSR----------DTSL-
----------------MIN------------------TREFLTL----------------
---G--YA-----------------------T-F--S---P--------------FV---
--------L-------------------------------IHR-------DGL------L
----S-KIWHAHWEK------------------L-----RKCL-----------------
------------------------------------------------------------
------------------------------------------------------------
-------------
>210.1-c
------------------------------------------------------------
------------------------------MQV---------------------------
-----------------------------------------------------FLPRK--
----------EEMVL----------NYIN---KI---------ISLF-------------
---MTVFGTL------------GNMSVSVNYMFSWWGS---P-----EKKSIHL-ILIHM
-------AFTNILILLAKGLPKTI------------LAFGLRNFLDDIGCKIIVYLERV-
---ARGLSICTSSLLTVV-------QAIIISPRGS-GWR-KLKPKSA------WHILPFF
SFF---------WILNALISTNLIHSIKS-ASLNISQH-INDDNYCYFM-LENEKIKWIV
LPLMVLRDAVFQ-----------GAMG-GASGYMVFLLHKHHQH----VLYLLNSNLL--
---YRTPPELRAAQSVLLLMLCFVF---FYWTDCAFSLIISISAR----------ENSL-
----------------MVN------------------TRDFLAL----------------
---G--YA-----------------------T-F--S---P--------------FV---
--------L-------------------------------IHR-------DGL------L
----V-KFWHAQWEK------------------L-----RKCL-----------------
------------------------------------------------------------
------------------------------------------------------------
-------------
>210-m
------------------------------------------------------------
------------------------------------------------------------
------------------------------------------------------------
------------MFL----------NYIN---KI---------ISLF-------------
---MTVFGTL------------GNMSVSVNYMFSWWGS---P-----EKKPIHL-ILIHM
-------AFTNILILLAKGLPKTI------------LAFGLRNFLDDIGCKIIVYLERV-
---ARGLSICTSSLLTVV-------QAIIISPRGS-GWR-KLKPKSA------WHILPFF
SFF---------WILNALISTNLIHSIKS-ASINISQR-INDDNYCYFM-LENEKIKWVV
LPLMVLRDAVFQ-----------GAMG-GASGYMVFLLHKHHQQ----VLYLLNSKLL--
---YRTPPELRAAQSVLLLMLCFVF---FYWADCAFSLIISISSR----------DNNL-
----------------MLN------------------TREFLAL----------------
---G--YA-----------------------T-F--S---P--------------FV---
--------L-------------------------------IHR-------DGL------L
----V-KFWHAQWEK------------------L-----RKCL-----------------
------------------------------------------------------------
------------------------------------------------------------
-------------
>205.1-s
------------------------------------------------------------
------------------------------MQV---------------------------
-----------------------------------------------------FLPRK--
----------EKMFL----------KYIK---DI---------IFLF-------------
---MTVVGTL------------GNMSVSVNYTFSCWGS---P-----EKKPIHL-ILIHM
-------AFTNILILLAKGLPKTI------------LVFGLRNFLDDIGCKIIVYLERM-
---ARGLSICTSSLLTVL-------QAIIISPRAS-GWR-RLKPKSA------WHILPFF
SFF---------WILNALISTNLIHFIRS-TSLNISQH-INDEKYCYFT-LQNQDIKWIF
LILMVLRDAVFQ-----------GAMG-GASGYMVFLLHKHHQH----VLYLQNSKLL--
---YRAPPEMRAAQSVLLLMLCFVF---FYWTDCAFSLIISISSS----------DTTL-
----------------MIN------------------TREFLAL----------------
---G--YA-----------------------T-F--S---P--------------FV---
--------L-------------------------------IHR-------DGL------L
----N-KFWHAQWEK------------------L-----RKCL-----------------
------------------------------------------------------------
------------------------------------------------------------
-------------
>205.3-s
------------------------------------------------------------
------------------------------MQV---------------------------
-----------------------------------------------------FLPRK--
----------EKMVL----------NYIN---KI---------IFLF-------------
---MTVFGTL------------GNMSVSVNYMFSWWGS---P-----EKKPIYL-ILIHL
-------AFTNILILLAKGLPKTI------------LVFGLRNFLDDIGCKIIVYLERM-
---ARGLSICTSSLLTVL-------QAIIISPRAS-GWR-RLKPKSA------WHILPFF
SFF---------WILNALISTNLIHFIRS-TSLNISQH-INDEKYCYFT-LQNQDIKWIF
LILMVLRDAVFQ-----------GAMG-GASGYMVFLLHKHHQH----VLYLQNSKLL--
---YRAPPEMRAAQSVLLLMLCFVF---FYWTDCAFSLIISISSS----------DTTL-
----------------MIN------------------TREFLAL----------------
---G--YA-----------------------T-F--S---P--------------FV---
--------L-------------------------------IHR-------DGL------L
----N-KFWHAQWEK------------------L-----RKCL-----------------
------------------------------------------------------------
------------------------------------------------------------
-------------
>205-x
------------------------------------------------------------
------------------------------MQV---------------------------
-----------------------------------------------------FLPRK--
----------EKMVL----------KYIK---DI---------IFLF-------------
---MTVVGTL------------GNMSVSVNYTFSCWGS---P-----EKKPIHL-ILIHM
-------AFTNILILLAKGLPKTI------------LAFGLRNFLDDIGCKIIVYLERV-
---ARGLSICTSSLLTVV-------QAIIISPRGS-GWR-KLKPKSA------WHILPFF
SFF---------WILNALISTNLIHSIRS-TSLNISQH-INDENYCYFT-LQNQDIKWIF
LIFMVLRDTVFQ-----------GAMG-GASGYMVFLLHKHHQH----VLYLLNSKLL--
---YRTPPELRAAQSVLLLMLCFVF---FYWTDCAFSLIINISSR----------DTTL-
----------------MIN------------------TREFLTL----------------
---G--YA-----------------------T-F--S---P--------------FV---
--------L-------------------------------IHR-------DGL------L
----N-KFWHAQWEK------------------L-----RKCL-----------------
------------------------------------------------------------
------------------------------------------------------------
-------------
>205-m
------------------------------------------------------------
------------------------------MQV---------------------------
-----------------------------------------------------FLPRK--
----------EEMVL----------NYIN---KI---------IFPF-------------
---MTMFGTL------------GNMSVSVNYMFSCWGS---P-----EKKPIYL-ILIHL
-------AFTNILILLAKGLPKTI------------LVFGLRNFLDDIGCKIIVYLERV-
---ARGLSICTSSLLTVV-------QAIIISPRAS-GWR-RLKPKSA------WHILPFF
SFF---------WILNGLISTNLIHFIRS-TSLNISQH-INDENYCYFT-LQNQDIKWIF
LILMVLRDTVFQ-----------GAMG-GASGYMVFLLHKHHQH----VLYLLNSNLL--
---YRTPPELRAAQSVLLLMLCFVF---FYWTDCAFSIIINISSR----------DTTL-
----------------MIN------------------TREFLTL----------------
---G--YA-----------------------T-F--S---P--------------FV---
--------L-------------------------------IHR-------DGL------L
----N-KFWHAQWEK------------------L-----RKYL-----------------
------------------------------------------------------------
------------------------------------------------------------
-------------
>210-x
------------------------------------------------------------
------------------------------MQV---------------------------
-----------------------------------------------------FLPRK--
----------EKMVL----------KYIK---DI---------IFLF-------------
---MTVVGTL------------GNMSVSVNYTFSCWGS---P-----EKKPIHL-ILIHM
-------AFTNILILLAKGLPKTI------------LAFGLRNFLDDIGCKIIVYLERV-
---ARGLSICTSSLLTVV-------QAIIISPRGS-GWR-KLKPKSA------WHILPFF
SFF---------WILNALISTNLIYSIKS-ASMNISQR-INDDNYCYFM-LENKKIKWIV
LPLMVLRDAVFQ-----------GAMG-GASGYMVFLLHKHHQH----VLYLQNSKLL--
---YRTPPELRAAQSVLLLMLCFVF---FYWTDCAFSLIISISSR----------DNNL-
----------------MLN------------------TREFLTL----------------
---G--YA-----------------------T-F--S---P--------------FV---
--------L-------------------------------IHR-------DGL------L
----V-KFWHAQWEK------------------L-----RKCL-----------------
------------------------------------------------------------
------------------------------------------------------------
-------------
>210-z
------------------------------------------------------------
------------------------------MQV---------------------------
-----------------------------------------------------FLPRK--
----------EKMVL----------KYIK---DI---------IFLF-------------
---MTVVGTL------------GNMSVSVNYTFSCWGS---P-----EKKPIHL-ILIHM
-------AFTNILILLAKGLPKTI------------LAFGLRNFLDDIGCKIIVYLERV-
---ARGLSICTSSLLTVV-------QAIIISPRGS-GWR-KLRPKSA------WHILPFF
SFF---------WILNALISTNLIYSIKS-ASMNISQR-INDDNYCYFM-LENEKIKWIV
LPLMVLRDAVFQ-----------GAMG-GASGYMVFLLHKHHQH----VLYLQNSKLL--
---YRTPPELRAAQSVLLLMLCFVF---FYWTDCAFSLIISISSR----------DNNL-
----------------MLN------------------TLEFLTL----------------
---G--CA-----------------------T-F--R---P--------------FV---
--------L-------------------------------IHR-------DGL------Q
----V-KFWHAQWEK------------------L-----RKCL-----------------
------------------------------------------------------------
------------------------------------------------------------
-------------
>210.2-c
------------------------------------------------------------
------------------------------MQV---------------------------
-----------------------------------------------------FLPRK--
----------EEMVL----------NYIN---KI---------ISLF-------------
---MTVFGTL------------GNMSVSVNYMFSWWGS---P-----EKKPIHI-ILIHL
-------AFTNILILLAKGLPKTI------------LAFGLRNFLDDIGCKIIVYLERV-
---ARGLSICTSSLLTVI-------QAIIVSPRAS-GWR-RLRPKSA------WHILPFL
SFF---------WIFNSLISIHLVHFITS-TGLNISHL-KNSDNYCYFI-LPSQKIKWIV
LPLMVLRDAVFQ-----------GAMG-GASGYMVFLLHKHHQH----VLYLLNSNLL--
---YRTPPELRAAQSVLLLMLCFVF---FYWTDCAFSLIISISAR----------ENSL-
----------------MVN------------------TRDFLAL----------------
---G--YA-----------------------T-F--S---P--------------FV---
--------L-------------------------------IHR-------DGL------L
----V-KFWHAQWEK------------------L-----RKCL-----------------
------------------------------------------------------------
------------------------------------------------------------
-------------
>205.2-s
------------------------------------------------------------
------------------------------MQV---------------------------
-----------------------------------------------------FLPRK--
----------EKMFL----------KYIK---DI---------IFLF-------------
---MTVVGTL------------GNMSVSVNYTFSCWGS---P-----EKKPIHL-ILIHM
-------AFTNILILLAKGLPKTI------------LVFGLRNFLDDIGCKIIVYLERM-
---ARGLSICTSSLLTVL-------QAIIISPRAS-GWR-RLKPKSA------WHILPFF
SFF---------WILNALISTNLIHFIRS-TSLNISQH-INDEKYCYFT-LQNQDIKWIF
LILMVLRDAVFQ-----------GAMG-GASGYMVFLLHKHHQH----VLYLQNSKLL--
---YRTPPELRAAQSVLLLMLCFVF---FYWTDCAFSIILSLSSR----------DNTL-
----------------MAN------------------TLEFVTL----------------
---G--CA-----------------------T-F--S---P--------------LV---
--------L-------------------------------IHR-------DGL------L
----V-ECWYVQMEK------------------L-----RKCLSH---------------
L-------------------------------------YVQ-------------------
------------------------------------------------------------
-------------
>203.4-s
------------------------------------------------------------
------------------------------MQV---------------------------
-----------------------------------------------------FLPRK--
----------EKMFL----------KYIK---DI---------IFLF-------------
---MTVVGTL------------GNMSVSVNYTFSCWGS---P-----EKKPIHL-ILIHM
-------AFTNILILLAKGLPKTI------------AAFGLRNFLDDIGCKTIVYLERV-
---SRGLSICTSSLLTVV-------QAIIISPRTS-GWR-RLRPKSA------WHILPFF
SFF---------WILNALISTNLIHSIRS-TSLNISQH-INDENYCYFM-LENQKMKLVV
LHLMVLRDAVFQ-----------GAMG-GASGYMVFLLHKHHQH----VLYLQNSKLL--
---YRTPPELRAAQSVFLLMLCFVF---FYWTDCALSLIISISAR----------ENSL-
----------------MVN------------------TRNFLAL----------------
---G--YA-----------------------T-F--C---P--------------FV---
--------L-------------------------------IHR-------DGL------W
----L-NFGMLSGRN---------------------------------------------
------------------------------------------------------------
------------------------------------------------------------
-------------
>203-m
------------------------------------------------------------
------------------------------MQV---------------------------
-----------------------------------------------------FLPRK--
----------EKMVL----------KYIK---DI---------IFLF-------------
---MTVVGTL------------GNMSVSVNYTFSCWGS---P-----EKKPIYL-ILIHM
-------AFTNILILLAKGLPKTI------------AAFGLRNFLDDIGCKTIVYLERV-
---ARGLSICTSSLLTVV-------QAIIISPRTS-GWR-RLRPKSA------WHILPFF
SFF---------WILNALISTNLIHSIRS-TSLNISQH-INDENYCYFM-LENQKIKLIV
LHLMVLRDAVFQ-----------GAMG-GASGYMVFLLHKHHQH----VLYLQNSKLL--
---YRTPPELRAAQSVFLLMLCFVF---FYWTDCALSLIISISAR----------ENSL-
----------------MVN------------------TRNFLAL----------------
---G--YA-----------------------T-F--C---P--------------FV---
--------L-------------------------------IHR-------DGL------W
----L-NFGMLCGRN---------------------------------------------
------------------------------------------------------------
------------------------------------------------------------
-------------
>203-x
------------------------------------------------------------
------------------------------MQV---------------------------
-----------------------------------------------------FLPRK--
----------EKMVL----------KYIK---DI---------IFLF-------------
---MTVVGTL------------GNMSVSVNYTFSCWGS---P-----EKKPIHL-ILIHM
-------AFTNILILLAKGLPKTI------------AAFGLRNFLDDIGCKTIVYLERV-
---ARGLSICTSSLLTVV-------QAIIISPRTS-GWR-RLRPKSA------WHILPFF
SFF---------WILNALISTNLIHSIRS-TSLNISQH-INDENYCYFM-LEKQKIKLIV
LHLMVLRDAVFQ-----------GAMG-GASGYMVFLLHKHHQH----VLYLQNSKLL--
---YRTPPELRAAQSVFLLMLCFVF---FYWTDCALSLIISISAR----------ENSL-
----------------MVN------------------TRNFLAL----------------
---G--YA-----------------------T-F--C---P--------------FV---
--------L-------------------------------IHR-------DGL------W
----L-NFGMLSGRN---------------------------------------------
------------------------------------------------------------
------------------------------------------------------------
-------------
>203.3-s
------------------------------------------------------------
------------------------------MQV---------------------------
-----------------------------------------------------FLPRK--
----------EKMFL----------KYIK---DI---------IFLF-------------
---MTVVGTL------------GNMSVSVNYTFSCWGS---P-----EKKPIHL-ILIHM
-------AFTNILILLAKGLPKTI------------LVFGLRNFLDDIGCKIIVYLERM-
---ARGLSICTSSLLTVL-------QAIIISPRAS-GWR-RLKPKSA------WHILPFF
SFF---------WILNALISTNLIHSIRS-TSLNISQH-INDENYCYFM-LENQKMKLVV
LHLMVLRDAVFQ-----------GAMG-GASGYMVFLLHKHHQH----VLYLQNSKLL--
---YRTPPELRAAQSVFLLMLCFVF---FYWTDCALSLIISISAR----------ENSL-
----------------MVN------------------TRNFLAL----------------
---G--YA-----------------------T-F--C---P--------------FV---
--------L-------------------------------IHR-------DGL------W
----L-NFGMLSGRN---------------------------------------------
------------------------------------------------------------
------------------------------------------------------------
-------------
>203.1-s
------------------------------------------------------------
------------------------------MQV---------------------------
-----------------------------------------------------FLPRK--
----------EKMFL----------KYIK---DI---------IFLF-------------
---MTVVGTL------------GNMSVSVNYTFSCWGS---P-----EKKPIHL-ILIHM
-------AFTNILILLAKGLPKTI------------LAFGLRNFLDDIGCKIIVYLERV-
---ARGLAICTSSLLTVV-------QAIIISPRGS-GWR-KLKPKSA------WHILPFF
SFF---------WILNALISTNLIHSIK--------------------------------
-------------------------------------MNKYE--------YITTYK----
------------------------------------------------------------
------------------------------------------------------------
------------------------------------------------------------
------------------------------------------------------------
------------------------------------------------------------
------------------------------------------------------------
------------------------------------------------------------
-------------
>203.2-s
------------------------------------------------------------
------------------------------MQV---------------------------
-----------------------------------------------------FLPRK--
----------EKMFL----------KYIK---DI---------IFLF-------------
---MTVVGTL------------GNMSVSVNYTFSCWGS---P-----EKKPIHL-ILIHM
-------AFTNILILLAKGLPKTI------------AAFGLRNFLDDIGCKTIVYLERV-
---SRGLSICTSSLLTVV-------QAIIISPRTS-GWR-RLRPKSA------WHILPFF
SFF---------WILNALISTNLIHSIK--------------------------------
-------------------------------------MNKYE--------YITTYK----
------------------------------------------------------------
------------------------------------------------------------
------------------------------------------------------------
------------------------------------------------------------
------------------------------------------------------------
------------------------------------------------------------
------------------------------------------------------------
-------------
>basal203-p
------------------------------------------------------------
------------------------------------------------------------
------------------------------------------------------------
------------MFL----------KYIK---DI---------IFLF-------------
---MTVVGTL------------GNMSVSVNYTFSCWGS---P-----EKKPIHL-ILIHM
-------AFTNILILLAKGLPKTI------------AAFGLRNFLDDIGCKIIVYMERV-
---ARGLSICTSSLLTVV-------QAIIISPRAS-GWS-RLRPKST------WHILPFL
SFF---------WILNALISMNLIYSITS-TGLNISQH-VNDDNYCYFT-LESQKIKWIV
LPLMVLRDTVFQ-----------GAMG-GASGYMAFLLQKHHQH----VLYLLNSKLL--
---YRTPPELRAAQSVLLLMLCFVF---FYWTDCAFSLIISISAR----------NNTF-
----------------MIN------------------TRNFLTL----------------
---G--YA-----------------------T-F--S---P--------------FM---
--------L-------------------------------IHR-------DGL------L
----V-KFWHAQWE----------------------------------------------
------------------------------------------------------------
------------------------------------------------------------
-------------
>213-c
-----------------MCSSDPYLAL-----------------LMLSLK----------
----------------------C----IC-I-----------------------------
-----------------------------------------------------LYTRK--
----------EEMIL----------KILK---EI---------TFLV-------------
---MTVLGIL------------GNMSVSVNYMFSWWGS---P-----EKKPIHL-ILTHL
-------SFTNIVLLLAKGLQKTI------------TVFGLRNFLDDIGCKIIVYLDRV-
---ARGLSICTSSLLTVV-------QAIIISPRAS-GWR-MLRPKSA------WHILLFF
LFF---------WILNALISVSLIHSTTN-TRLNVSQL-KSDDNYCYFM-LPIQKIKWIV
LPLMVLRDAVFQ-----------GAMG-GASGYMVFLLHK--------------------
------------------------------------------------------------
------------------------------------------------------------
------------------------------------------------------------
------------------------------------------------------------
------------------------------------------------------------
------------------------------------------------------------
------------------------------------------------------------
-------------
>213.2-p
-----------------MYSSDPYLAL-----------------LMLSLK----------
----------------------C----IC-------------------------------
----------------------------------------------------ILYTRK--
----------EEMTL----------KILK---EI---------TFLV-------------
---MTVLGIL------------GNMSVSVNYMFSWWGS---H-----EKKPIHL-ILIHL
-------IFTNIIILLVKGLPKTI------------AAFGLRNFLDDIGCKIIVYMERL-
---ARGLSICTSSLLTVV-------QAIIISPRAS-GWR-RLRPKSA------WHILPFF
SFF---------WILNALISTNLIHSIRS-TGLNISQH-DNDDNYCYFM-LENEKIKWIV
LPLMVLRDAVFQ-----------GAMG-GASGYMVFLLHKHHQH----VLYLQNSKLL--
---YRTPPELRAAQSVLLLMLCFVF---FYWTDCAFSLILSLSLE----------VNIL-
----------------MVN------------------TRDFLTL----------------
---G--YA-----------------------T-F--S---P--------------LV---
--------L-------------------------------IHR-------DGL------L
----A-ECWHAHMEK------------------L-----RKCLSH---------------
L-------------------------------------YVQ-------------------
------------------------------------------------------------
-------------
>213.2-s
------------------------------------------------------------
------------------------------------------------------------
------------------------------------------------------------
------------MIL----------KILK---EI---------TFLI-------------
---MTVLGIL------------GNMSVSVNYMFSWWGS---P-----EKKSVHL-ILIHL
-------IFTNIIILLVKGLPKTI------------AAFGLRNFLDDIGCKIIVYMERL-
---ARGLSICTSSLLTVV-------QAIIISPRAS-GWR-RLRPKSA------WHILLFF
LFF---------WILNALISVNLIHSTTN-TRLNVSQL-KSDDNYCYFM-LPIQKIKWIV
LPLMVLRDAVFQ-----------GAMG-GASGYVAFLLHKHHQH----VLYLQNSKLL--
---YRTPPELRAAQSVLLLMLCFVF---FYWTDCAFSLFLTLSSE----------VNIL-
----------------MVN------------------TRDFLTL----------------
---G--YA-----------------------T-F--S---P--------------FV---
--------L-------------------------------IHR-------DGL------L
----V-ECRHVQ------------------------------------------------
------------------------------------------------------------
------------------------------------------------------------
-------------
>213.1-m
---------------------------------------------MLALRN----YIQIN
TP-------------------WC----MC-LFVTPLTPCLPEYWDPDSLRVE--GPTESS
LRHNTASCTLKNTIMQNVQFRSMSS---ITDAFFKM----------------YLHTRK--
----------EEMIL----------KILK---EI---------TFLI-------------
---MTVLGIL------------GNMSVSVNYMFSWWGS---P-----EKKPIHL-ILIHL
-------IFTNIIILLVKGLPKTI------------AAFGLRNFLDDIGCKIIVYMERL-
---ARGLSICTSSLLTVV-------QAIIISPRAS-GWR-RLRLKSA------WHILLFF
LFF---------WILNALISVNLIHSTTN-TRLNVSQL-KSDDNYCYFM-LPIQKIKWIV
LPLMVVRDAVFQ-----------GAMG-GASGYVAFLLHKHHQH----VLYFQNSKLL--
---YRTPPELRAAQSVLLLMLCFVF---FYWTDCAFSLFLTLSSE----------VNIL-
----------------MVN------------------TRDFLTL----------------
---G--YA-----------------------T-F--S---P--------------FV---
--------L-------------------------------IHR-------DGL------L
----V-ECRHVQ------------------------------------------------
------------------------------------------------------------
------------------------------------------------------------
-------------
>213.2-m
------------------------------------------------------------
------------------------------------------------------------
------------------------------------------------------------
------------MIL----------KILK---EI---------TFLI-------------
---MTVLGIL------------GNMSVSVNYMFSWWGS---P-----EKKPIHL-ILIHL
-------IFTNIIILLVKGLPKTI------------AAFGLRNFLDDIGCKIIVYMERL-
---ARGLSICTSSLLTVV-------QAIIISPRAS-GWR-RLRLKSA------WHILLFF
LFF---------WILNALISVNLIHSTTN-TRLNVSQL-KSDDNYCYFM-LPIQKIKWIV
LPLMVVRDAVFQ-----------GAMG-GASGYVAFLLHKHHQH----VLYFQNSKLL--
---YRTPPELRAAQSVLLLMLCFVF---FYWTDCAFSLFLTLSSE----------VNIL-
----------------MVN------------------TRDFLTL----------------
---G--YA-----------------------T-F--S---P--------------FV---
--------L-------------------------------IHR-------DGL------L
----V-ECRHVQ------------------------------------------------
------------------------------------------------------------
------------------------------------------------------------
-------------
>213-x
------------------------------------------------------------
------------------------------------------------------------
------------------------------------------------------------
------------------------------------------------------------
-------------------------------MFSWWGS---P-----EKKPIHL-ILIHL
-------IFTNIIILLVKGLPKTI------------AAFGLRNFLDDIGCKIIVYMERL-
---TRGLSICTSSLLTVV-------QAIIISPRAS-GWR-RLRTKSS------WHILLFF
LFF---------WILNALISVNLIHSTTN-TRLNVSQL-KSDDNYCYFM-LPIQKIKWIV
LPLMVLRDAVFQ-----------GAMG-GASGYMVFLLHKHHQH----VLYLQNSKLL--
---YRTPPELRAAQSVLLLMLCFVF---FYWTDCAFSLFLTLSSE----------VNIL-
----------------MVN------------------TRDFLTL----------------
---G--YA-----------------------T-F--S---P--------------FV---
--------L-------------------------------IHR-------DGL------L
----V-ECRHVQ------------------------------------------------
------------------------------------------------------------
------------------------------------------------------------
-------------
>208-s
-----------------MFAS---------------------------------------
-----------------------------WTHV---------------------------
-----------------------------------------------------FLPRK--
----------KEMVL----------KYIN---KVN-------KISLF-------------
---MTVVGTL------------GNMFVSVNYTFSYSGS---S-----EKKPIYL-ILIHL
-------AFTNILILLAKGLPKTI------------LAFGLRNFLDDIGCKIIVYLERV-
---ARGLSICTSSFLTVI-------QAVIISPRAS-GWS-RLRPESA------WHILPFF
SSF---------WILNALISINLIYSIRS-TSLNISQQ-INYENSCYFT-VENQEIKWIF
LILMVLRDALFQ-----------VAMG-GASGYMIFLLHKHHHH----VLYLQNSKFL--
---YRTPPELRAAQSVLLLMLCFVF---FYWTDCAFSLIINISSK----------DNTL-
----------------MIN------------------TREFLTL----------------
---C--YP-----------------------T-F--S---P--------------FV---
--------L-------------------------------IHR-------DGL------L
----S-KIWHAYWEK------------------L-----SKCL-----------------
------------------------------------------------------------
------------------------------------------------------------
-------------
>208-m
------------------------------------------------------------
------------------------------------------------------------
------------------------------------------------------------
------------MVL----------KYIN---KVN-------KISLF-------------
---MTVVGTL------------GNMFVSVNYTFSYWGS---S-----EKKPIYL-ILIHL
-------AFTNILILLTKGLPKTI------------LAFGLRNFLDDIGCKIIVYLERV-
---ARGLSICTSSFLTVV-------QAVIISPRAS-GWN-RLRPESA------WHILPFF
SSF---------WILNALISINLIHSIRS-TSLNISQQ-INYENSCYFT-VENQEIKWIF
LILMVLRDALFQ-----------VAMG-GASGYMVFLLHKHHHH----VLYLQNSKFL--
---YRTPPELRAAQSVLLLMLCFVF---FYWTDCAFSLIINISSK----------DNTL-
----------------MIN------------------TREFLTL----------------
---C--YP-----------------------T-F--S---P--------------FV---
--------L-------------------------------IHR-------DGL------L
----S-KFWHAHWEK------------------L-----SKCL-----------------
------------------------------------------------------------
------------------------------------------------------------
-------------
>208-x
------------------------------------------------------------
------------------------------------------------------------
------------------------------------------------------------
------------MVL----------KYIN---KVN-------KISLF-------------
---MTVVGTL------------GNMFVSVNYTFSYWGS---S-----EKKPIYL-TLIHL
-------AFTNILILLAKGLPKTI------------LAFGLRNFLDDIGCKIIVYLERV-
---ARGLSICTSSFLTVI-------QAVIISPRAS-GWS-RLRPESA------WHILPFF
SSF---------WILNALISINLIHSIRS-TSLNISQQ-INYENSCYFT-VENQEIKWIF
LILMVLRDALFQ-----------GAMG-GASGYMVFLLHKHHHH----VLYLQNSKLL--
---YRTPPELRAAQSVLLLMLCFLF---FYWTDCAFSLIINISSK----------DNTL-
----------------MIN------------------TREFLTL----------------
---C--YP-----------------------T-F--S---P--------------FV---
--------L-------------------------------IHR-------DGL------L
----S-KFWHAHWEK------------------L-----SKCF-----------------
------------------------------------------------------------
------------------------------------------------------------
-------------
>222-c
------------------------------------------------------------
------------------------------------------------------------
------------------------------------------------------------
------------MVL----------QFIK---ET---------IFFF-------------
---MTMIGTL------------GNISVSVDYFFCLLEG---V-----KKKPIHL-ILIHL
-------AFTNILILLTKGFRKTV------------AAFGLRNFLDDIGCKSIVYLERV-
---ARGLSICTSSLLTVV-------QAIIISPRAS-GWR-RLRPKSA------WHILPFF
SFF---------WILNGLISVNLIHSTTN-TRLNISHF-RGDESNCYFM-LPSQKIKWIF
LPLMVLRDAVFQ-----------GAMG-GASGYMVFLLHKHHQH----VLY---------
------------------------------------------------------------
------------------------------------------------------------
------------------------------------------------------------
------------------------------------------------------------
------------------------------------------------------------
------------------------------------------------------------
------------------------------------------------------------
-------------
>222-s
------------------------------------------------------------
------------------------------------------------------------
------------------------------------------------------------
------------MVL----------QFIK---ET---------FFFF-------------
---MTTIGTL------------GNMSVSVDYFFRLLEG---V-----KKKPIQL-ILIHL
-------AFTNILILLTKGFRKTV------------AAFGLRNFLDDIGCKSIVYLERV-
---ARGLSICTSSLLTVV-------QAIIISPRAS-GWR-RLRPKSA------WHILPFL
SFF---------WVLNGLISVNLIHSTTN-TRLNVSHF-RGDENNCYFM-LPSQKIKWIF
LPLMVLRDAVFQ-----------GAMG-GASGYMVFLLYKHHQH----VFYLQNSKLL--
---YRTPPELRAAQSVLLLMLCFVF---FYWTDCAFSFFLSLSLE----------EYSL-
----------------MVN------------------IHEFLTL----------------
---G--YA-----------------------I-F--S---P--------------FV---
--------L-------------------------------IHR-------DGL------L
----T-EQWET----------------------L-----KQCGSH---------------
LSDQ--------------------------------------------------------
------------------------------------------------------------
-------------
>222-m
------------------------------------------------------------
------------------------------------------------------------
------------------------------------------------------------
------------MVL----------QFIK---ET---------FFFF-------------
---MTMIGTL------------GNISVSVDYFFRLLEG---V-----KKKPIHL-ILIHL
-------AFTNILILLTKGFRKTV------------AAFGLRNFLDDIGCKSIVYLERV-
---ARGLSICTSSLLTVV-------QAIIISPRAS-GWR-RLRPKYA------WHILPFL
SFF---------WVLNGLISVNLIHSTTN-TRLNISHF-RGDESNCYFM-LPSQKIKWIF
LPLMVLRDAVFQ-----------GAMG-GASGYMVFLLYKHHQH----VLYLQNSKLL--
---YRTPPELRAAQSVLLLMLCFVF---FYWTDCVFSFFLSLSLE----------EYSL-
----------------MVN------------------IHEFLTL----------------
---G--YA-----------------------I-F--S---P--------------FV---
--------L-------------------------------IHR-------DGL------L
----T-EQWET----------------------L-----KQCVSH---------------
LSDQ--------------------------------------------------------
------------------------------------------------------------
-------------
>188/222.1-x
------------------------------------------------------------
------------------------------------------------------------
------------------------------------------------------------
------------MVL----------QFIK---EI---------FFFF-------------
---MTMIGTL------------GNISVSVDYFFRLLEG---V-----KKKPIHL-ILIHL
-------AFTNILILLTKGFRKTV------------AAFGLRNFLDDIGCKIIVYLERM-
---ARGLSICTSSFLTVV-------QAIIISPRAS-GWR-RLRPKSA------WHILPFF
SFF---------WILNALISVNLIHSTTN-TKLNVSQL-RGDDSNCYFM-LPSQKIKWIF
LPLMVLRDAVFQ-----------GAMG-GASGYMVFLLHKHHQH----VLYLQNSKLL--
---YRTPPELRAAQSVLLLMMCFVF---FYWTDCAFSFFLSLSLE----------EYSL-
----------------MVN------------------IHEFLTL----------------
---G--YA-----------------------I-F--S---P--------------FV---
--------L-------------------------------IHR-------DGL------L
----A-EQWET----------------------L-----KQCVSH---------------
LSDQ--------------------------------------------------------
------------------------------------------------------------
-------------
>188-m
------------------------------------------------------------
------------------------------------------------------------
------------------------------------------------------------
------------MVL----------QFIK---ET---------FFFF-------------
---MTMIGTL------------GNISVSVDYFFHLLEG---V-----KKKPIHL-ILIHL
-------AFTNILILLTKGFRKTV------------AAFGLRNFLDDIGCKIIVYLERV-
---ARGLSICTSSLLTVV-------QAIIISPTGS-GWR-RLRPKSA------WHILPFF
SFF---------WILNALISMNLTHSIRS-TGLNISQL-RNGDNYCYIM-LESQEIKWIF
LILMVLRDAVFQ-----------GAMG-GASGYMVFLLHKHHQQ----VLYLQNSKFL--
---YKTPPELRAAQSVLLLMLCFVF---FYWTDCAFSFFLSLSLE----------EYSL-
----------------MVN------------------IHEFLTL----------------
---G--YA-----------------------I-F--S---P--------------FV---
--------L-------------------------------IHR-------DGL------L
----A-EQWET----------------------L-----KQCVSH---------------
LSDQ--------------------------------------------------------
------------------------------------------------------------
-------------
>188-x
------------------------------------------------------------
------------------------------------------------------------
------------------------------------------------------------
------------MVL----------QFIK---EI---------FFFF-------------
---MTMIGTL------------GNISVSVDYFFRLLEG---V-----KKKPIHL-ILIHL
-------AFTNIIILLTKGFRKTV------------AAFGLRNFLDDIGCKFIVYLERV-
---ARGLSICTSSLLTVV-------QAIIISPTGS-WWR-RLRPKSA------WHILSFF
SFF---------WILNALISMNLTHSIRS-TGLNISQL-RNGDNYCYIM-LESQEIKWIL
LIIMVLRDAVFQ-----------GAMG-GASGYMVFLLHKHHQH----VLYLQNSKLL--
---YRTPPELRAAQSVLLLMMCFVF---FYWTDCAFSFFLSLSLE----------EYSL-
----------------MVN------------------IHEFLTL----------------
---G--YA-----------------------I-F--S---P--------------FV---
--------L-------------------------------IHR-------DGL------L
----A-EQWET----------------------L-----KQCVSH---------------
LSDQ--------------------------------------------------------
------------------------------------------------------------
-------------
>188-z
------------------------------------------------------------
------------------------------------------------------------
------------------------------------------------------------
------------MVL----------QFIK---EI---------FFFF-------------
---MTMIGTL------------GNISVSVDYFFRLLEG---V-----KKKPIHL-ILIHL
-------AFTNIIILLTKGFRKTV------------AAFGLRNFLDDIGCKIIVYLERV-
---ARGLSICTSSLLTVV-------QAIIISPTGS-WWR-RLRPKSA------WHILSFF
SFF---------WILNALISTNLTHSIRS-TGLNISQL-RNGDNYCYIM-LESQEIKWIL
LIIMVLRDAVFQ-----------GAMG-GASGYMVFLLHKHHQH----VLYLQNSKLL--
---YRTPPELRAAQSVLLLMMCFVF---FYWTDCAFSFFLSLSLE----------EYSL-
----------------MVN------------------IHEFLTL----------------
---G--YA-----------------------I-F--S---P--------------FV---
--------L-------------------------------IHR-------DGL------L
----A-EQWET----------------------L-----KQCVSH---------------
LSDQ--------------------------------------------------------
------------------------------------------------------------
-------------
>188.1-p
------------------------------------------------------------
------------------------------------------------------------
------------------------------------------------------------
------------MGL----------QFIK---ET---------IFLF-------------
---MTIIGTL------------GNISVSVDYFFRLLEG---V-----KKKPIHL-ILIHL
-------AFINILVLLPKGFRKTI------------ASFGLRNFLDDIGCKIIVYLERM-
---TRGLSICTSSLLTVI-------QAIIISPRAS-GWR-RLKPKSA------WHILPFF
SFF---------WILNALISTNLIHSIRS-IGLNISQL-KNGANYCYIM-LENQEIKWIV
LIIMVLRDVVFQ-----------GAMG-GASGYMVFLLHKHHQH----VLYLQNSKLL--
---YRTPPELRAAQSVLLLMLCFVF---FYWADCAFSLFLSFSSE----------EYSL-
----------------MLN------------------IHEFLTI----------------
---G--YA-----------------------I-F--S---P--------------FV---
--------L-------------------------------IHR-------DGL------L
----A-EQWET----------------------L-----KQCFSH---------------
LSAQLT----------------------------RKNSLLQR------------------
----------------CG------------------------------------------
-------------
>188.2-p
------------------------------------------------------------
------------------------------------------------------------
------------------------------------------------------------
------------MVL----------QFIK---ET---------IFLF-------------
---MTMIGTL------------GNISVSVDYFFLLLEG---V-----KKKPIHL-ILIHL
-------TFTNILILLTKGFRKTI------------AAFGLRNFLDDIGCKIIVYLERV-
---GRGLSICTSSLLTVV-------QAIIISPRAS-GWN-RLKPKSA------WHILPFF
SFF---------WILNALISTNLIHSIRS-TGLNISQL-RNGDNYCYIM-LESQEIKWIL
LIIMVLRDAAFQ-----------GAMG-GASGYMVFLLHKHHQH----VLYLQNSKLL--
---YRTPPELRAAQSVLLLMLCFVF---FYWADCAFSLFLSFSSE----------EYSL-
----------------MLN------------------IHEFLTI----------------
---G--YA-----------------------I-F--S---P--------------FV---
--------L-------------------------------IHR-------DGL------L
----A-EQWET----------------------L-----KQCFSH---------------
LSAQLT----------------------------RKNSLLQR------------------
----------------CG------------------------------------------
-------------
>188/222-p
------------------------------------------------------------
------------------------------------------------------------
------------------------------------------------------------
------------MVL----------KFIK---KM---------LFPS-------------
---MTVVGIL------------GNMSVSVNYMFSWWGS---P-----EKKLIHL-ILIHL
-------TFTNIILLLAKRLPKTK------------AAFGLRNFLGDIGCKIIIYLERV-
---ARGLSICTSSLLTVV-------QAIIISPRRS-GWQ-RLRPKSA------WHLLPFF
SFF---------WVFNALISVNLIHSTTS-TRLNVSQL-RGDEGYCYFI-LPSQKIKWIF
FPLMVLRDVVFQ-----------GAMG-GASGYMVFLLHKHHQH----VLYLQNSKLL--
---YRTPPELRAAQSVLLLMLCFVF---FYWTDSAFSLIINMSLM----------ENSL-
----------------IIN------------------IQEFLTL----------------
---G--YA-----------------------T-F--S---P--------------LV---
--------L-------------------------------IHR-------DGL------L
----T-GFWHVQ------------------------------------------------
------------------------------------------------------------
------------------------------------------------------------
-------------
>212.2-s
------------------------------------------------------------
------------------------------------------------------------
------------------------------------------------------------
------------MVL----------KFIK---KM---------LFPS-------------
---MTVVGIL------------GNMSVSVNYMFSWWGS---P-----EKKLIHV-ILIHL
-------AFTNIILLLAKRLPKTK------------AAFGLRNFLDDIGCKTIVYLERM-
---ARGLSICTSSLLTVV-------QAIIISPRAS-GWR-KLRPKSA------WHILPFL
SFF---------WLLNASISVNLIHSTTN-TRLNVSQL-RSDESDCYFM-LPSQKIKWIF
LPLMVLRDAVFQ-----------GAMG-GASGYMVFLLYKHHQH----VLYLQNSKLL--
---YRTPPELRAAQSVLLLMLCFVF---FYWTDCAFSLIINMSLM----------EIP--
------------------------------------------------------------
------------------------------------------------------------
------------------------------------------------------------
------------------------------------------------------------
------------------------------------------------------------
------------------------------------------------------------
-------------
>212.3-s
--------------------------M-----------------LPLSYKH----HG---
------------------------------VAL---------------------------
-EHYTG-----------------------------------------------CHPED--
----------VKMVL----------KFIK---KM---------LFPS-------------
---MTVVGIL------------GNMSVSVNYMFSWWGS---P-----EKKLIHV-ILIHL
-------AFTNIILLLAKRLPKTK------------AAFGLRNFLDDIGCKTIVYLERM-
---ARGLSICTSSLLTVV-------QAIIISPRAS-GWR-KLRPKSA------WHILPFL
SFF---------WLLNASISVNLIHSTTN-TRLNVSQL-RSDESDCYFM-LPSQKIKWIF
LPLMVLRDAVFQ-----------GAMG-GASGYMVFLLYKHHQH----VLYLQNSKLL--
---YRTPPELRAAQSVLLLMLCFVF---FYWTDCAFSLIINMSLM----------ENSL-
----------------IIN------------------IQEFVTL----------------
---G--YA-----------------------T-F--S---P--------------LV---
--------L-------------------------------IHR-------DGV------L
----T-GFWHVHLGK------------------L-----RKC------------------
RS--------------------------------------FI------------------
----------------CSI------------------------------------SVGRR
LSVLQYYG-----
>212.4-s
------------------------------------------------------------
------------------------------------------------------------
------------------------------------------------------------
------------MVL----------KFIK---KM---------LFPS-------------
---MTVVGIL------------GNMSVSVNYMFSWWGS---P-----EKKLIHV-ILIHL
-------AFTNIILLLAKRLPKTK------------AAFGLRNFLDDIGCKTIVYLERM-
---ARGLSICTSSLLTVV-------QAIIISPRAS-GWR-KLRPKSA------WHILPFL
SFF---------WLLNASISVNLIHSTTN-TRLNVSQL-RSDESDCYFM-LPSQKIKWIF
LPLMVLRDAVFQ-----------GAMG-GASGYMVFLLYKHHQH----VLYLQNSKLL--
---YRTPPELRAAQSVLLLMLCFVF---FYWTDCAFSLII--------------------
------------------------------------------------------------
-------------------------------------------------------IC---
--------L---------------------------------------------------
------------------------------------------------------------
------------------------------------------------------------
------------------------------------------------------------
-------------
>212-m
------------------------------------------------------------
------------------------------------------------------------
------------------------------------------------------------
------------MVL----------KFIK---KM---------LFPS-------------
---MTVVGIL------------GNMSVSVNYMFSWWGS---P-----EKKLIHV-ILIHL
-------AFTNIILLLAKRLPKTK------------AAFGLRNFLDDIGCKTIVYLERM-
---ARGLSICTSSLLTVV-------QAITISPRAS-GWR-KLRPKSV------WHILPFL
SFF---------WVLNASISVNLIHSTTN-TKLNVSQL-RSDESDCYFM-LPSQKIKWIF
LPLMVLRDAVFQ-----------GAMG-GASGYMVFLLYKHHQH----VLYLQNSKLL--
---YRTPPELRAAQSVLLLMLCFVF---FYWIDCAFSLIINISLM----------ENSL-
----------------IIN------------------IQEFVTL----------------
---G--YA-----------------------T-F--S---P--------------LV---
--------L-------------------------------IHR-------DGV------L
----T-GFWHVHLGKQKMSLIY----------LF-----NKCWEKTLSSSVLW------V
RSDP-T----------------------------KKVKNLFI------------------
----------------LTF------------------------------------PGDSS
LELRINYKLTL--
>188/222.2-x
------------------------------------------------------------
------------------------------------------------------------
------------------------------------------------------------
------------MVL----------KFIK---KM---------LFPS-------------
---MTVVGIL------------GNMSVSVNYMFSWWGS---P-----EKKLIHI-ILIHL
-------AFTNIILLLAKRLPKTK------------AAFGLRNFLDDIGCKIIVYLERM-
---ARGLSICTSSFLTVV-------QAIIISPRAS-GWR-RLRPKSA------WHILPFF
SFF---------WILNALISVNLIHSTTN-TKLNVSQL-RGDDSNCYFM-LPSQKIKWIF
LPLMVLRDAVFQ-----------GAMG-GASGYMVFLLHKHHQH----VLYLQNSKLL--
---YRTPPELRAAQSVLLLMMCFVF---FYWTDCAFSFFLSLSLE----------EYSL-
----------------MVN------------------IHEFLTL----------------
---G--YA-----------------------I-F--S---P--------------FV---
--------L-------------------------------IHR-------DGL------L
----A-EQWET----------------------L-----KQCVSH---------------
LSDQ--------------------------------------------------------
------------------------------------------------------------
-------------
>188/212/222.2-z
------------------------------------------------------------
------------------------------------------------------------
------------------------------------------------------------
------------MVL----------KFIK---KM---------LFPS-------------
---MTVVGIL------------GNMSVSVNYMFSWWGS---P-----EKKLIHI-ILIHL
-------AFTNIILLLAKRLPKTK------------AAFGLRNFLDAIGCKIIVYLERM-
---ARGLSICTSSLLTVV-------QAVIISPRAS-GWR-KLRPKSA------WHILPFF
SFF---------WILNGLISVNLIHSTTN-TRLNISHF-RGDESNCYFM-LPSQKIKWIF
LPLMVLRDAVFQ-----------GAMG-GASGYMVFLLHKHHQH----VLYLQNSKLL--
---YRTPPE---------------------------------------------------
------------------------------------------------------------
------------------------------------------------------------
------------------------------------------------------------
------------------------------------------------------------
------------------------------------------------------------
------------------------------------------------------------
-------------
>219.1-s
------------------------------------------------------------
------------------------------------------------------------
------------------------------------------------------------
------------------------------------------------------------
---MTMVGIL------------GNMSVSVHYMFSWWGS---P-----EKKPIHL-ILTHL
-------TFTNIILLLAKGLQKTI------------TVFRLRNFLDDIGCKIIVYLERV-
---ARGLSICTSSFLTVV-------QAIIISPRAS-GWS-RLRPKSA------WHVLPFF
SFF---------WVLNASISVNLIHSIRS-IGMNTSQH-KNSDNYCYMT-LESQEMKWIV
LPLMVLRDAVFQ-----------GAMG-GASGYMVFLLHKHHQH----VLYLQNSKLL--
---YRTPPELRAAQSVLLLMLCFVF---FYWADCAFSLFLSLSLG----------DYLL-
----------------M-------------------------KL----------------
---S--GS-----------------------L-A--H---P--------------LT---
--------CSDQPPKFGGSQTKMATAAAVAQGDSPAGRAAVLR-------SGL------W
----P-GVPCPQ-RV------------------LP---QRPCASA---------------
--SSRRCQ-----------------------VLWRTLSPVQTNFPSSAGPGQRWRPLLLW
PRATPQPGGQPSSGPDCGQV------------SPAHKGRCLSGPVPPPLPEAVRLSGAPS
HLFRPIY------
>188/212/222-x
------------------------------------------------------------
------------------------------------------------------------
------------------------------------------------------------
------------------------------------------------------------
------------------------------------------------------------
------------------------------------------------------------
------------------------------------------------------------
--------------------MNLIHSIIS-TGMNISQH-KNSDNYCYFM-QESQEIKWIV
LPLMVLRDALFQ-----------GAMG-GASGYMVFLLHKHHQH----VLYLQNSKLL--
---YRTPPELRAAQSVLLLMLCFVF---FYWTDCAFSLIINISLM----------ENSL-
----------------IIN------------------IQEFLTL----------------
---G--YA-----------------------T-F--S---P--------------LV---
--------L-------------------------------IHR-------DGV------L
----T-GFWHVHLGK------------------L-----RKCCSF---------------
TCSISV---------------------------GRRLSVLQY------------------
----------------YG------------------------------------------
-------------
>188/212/222.1-z
------------------------------------------------------------
------------------------------------------------------------
------------------------------------------------------------
------------MTW-----------------QVSPSQS-CPRVCLQ-------------
--------------------HRGPEGV--------------------KKKPIHL-ILIHL
-------AFTNILILLTKGFRKTV------------AAFGLRNFLDDIGCKIIVYLERM-
---ARGLSICTSSLLTVV-------QAVIISPRAS-GWR-KLRPKSA------WHILPFF
SFF---------WILNGLISVNLIHSTTN-TRLNISHF-RGDESNCYFM-LPSQKIKWIF
LPLMVLRDAVFQ-----------GAMG-GASGYMVFLLHKHHQH----VLYLQNSKLL--
---YRTPPELRAAQSVLLLMLCFVF---FYWTDCAFSLIINISLM----------ENSL-
----------------IIN------------------IQEFLTL----------------
---G--YA-----------------------T-F--S---P--------------LV---
--------L-------------------------------IHR-------DGV------L
----T-GFWHVHLGK------------------L-----RKCRSF---------------
TCSISV---------------------------GRRLSVLQY------------------
----------------YG------------------------------------------
-------------
>212.1-s
------------------------------------------------------------
------------------------------------------------------------
------------------------------------------------------------
--------------M----------------------------LFPS-------------
---MTVVGIL------------GNMSVSVNYMFSWWGS---P-----EKKLIHV-ILIHL
-------AFTNIILLLAKRLPKTK------------AAFGLRNFLDDIGCKTIVYLERM-
---ARGLSICTSSLLTVV-------QAIIISPRAS-GWR-KLRPKSA------WHILPFL
SFF---------WLLNASISVNLIHSTTN-TRLNVSQL-RSDESDCYFM-LPSQKIKWIF
LPLMVLRMQCFR-----------VPWE-GPVATWYFFSTN-----------TINMSST--
---FRTP---------------------------SFSTELPLS-----------------
------------------------------------------------------------
------------------------------------------------------------
------------------------------------------------------------
------------------------------------------------------------
------------------------------------------------------------
------------------------------------------------------------
-------------
>196-c
------------------------------------------------------------
------------------------------------------------------------
------------------------------------------------------------
------------MKL----------KIVLNISEIT--------VFLL-------------
---LTGLGTV------------ANISIFVNYICTFMGS---------GKKSIHL-ILIHL
-------ALTNITLLFSKVMPVTI------------AALGLRHFLGDVGCHVIVYLERM-
---ARGLSICTSSLLTVV-------QAVIMSPRVS-WWG-RLRLRSK------WHVLLSL
FFL---------WILNMLTSMNLLLSIRD-TATDTLQL-RQISEYCYFK-KESQKRNNIF
LILMVLRDAVFQ-----------GAMG-GASGYMVFLLHKHHQH----VLYLQNSKLL--
---YRTPPELRAAQSVLLLMLCFVF---FYWTDCVVSLYLSSSLN----------NDSL-
----------------TMH------------------FQEFLTI----------------
---G--YA-----------------------V-L--S---P--------------FM---
--------L-------------------------------IHR-------DGL------L
----A-ECCHAH------------------------------------------------
------------------------------------------------------------
------------------------------------------------------------
-------------
>196-s
------------------------------------------------------------
------------------------------------------------------------
------------------------------------------------------------
------------MKL----------KIVLNISEIT--------VFLL-------------
---FTGLGTV------------ANVSIFVNYICTFMGS---------GKKSIYL-ILIHL
-------ALTNITLLFSKVMPVTI------------AALGLRHFLGDIGCHVIVYLERM-
---ARGLSICTSSLLTVV-------QAVIMSPRAS-WWG-RLRLRSK------WHVLLSL
FFL---------WILNTLISMNLLLSIRD-TATDTLQL-RQISEYCYFK-KESQKRNNIF
LILMVLRDAVFQ-----------GAMG-GASGYMVFLLHKHHQH----VLYLQNSKLL--
---YRAPPEMRAAQSVLLLMLCFVF---FYWTDCVVSLYLSSSLN----------NDSL-
----------------TIH------------------FQEFLTV----------------
---G--YA-----------------------V-L--S---P--------------FM---
--------L-------------------------------IQR-------DGL------L
----A-ECCHAR------------------------------------------------
------------------------------------------------------------
------------------------------------------------------------
-------------
>196-z
------------------------------------------------------------
------------------------------------------------------------
------------------------------------------------------------
------------MKL----------KIVLNISEIT--------VFLL-------------
---FTGLGTV------------ANVSIFVNYICTFMGS---------GKKSIYL-ILIHL
-------ALTNITLLFSKVMPVTI------------AALGLRHFLGDIGCHVIVYLERM-
---ARGLSICTSSLLTVV-------QAVIMSPRAS-WWG-RLRLRSK------WHVLLSL
FFL---------WILNTLISMNLLLSIRD-TATDTLQL-RQISEYCYFK-KESQKRNNIF
LILMVLRDAVFQ-----------GAMG-GASGYMVFLLHKHHQH----VLYLQNSKLL--
---YRTP-----------------------------------------------------
------------------------------------------------------------
------------------------------------------------------------
------------------------------------------------------------
------------------------------------------------------------
------------------------------------------------------------
------------------------------------------------------------
-------------
>196.1-m
------------------------------------------------------------
------------------------------------------------------------
------------------------------------------------------------
------------------------------------------------------------
------------------------------------------------------------
------------------------------------------------------------
------------------------------------------------------------
------------------------------------------------------------
---MVLRDAVFQ-----------GAMG-GASGYMVFLLHKHHQH----VLYLQNSKLL--
---YRTPPELRAAQSVLLLMLCFVF---FYWTDCVVSLYLSSSSN----------NDSL-
----------------TIH------------------FQEFLTI----------------
---G--YA-----------------------V-L--S---P--------------FM---
--------L-------------------------------IQR-------DGL------L
----A-ECCHAR------------------------------------------------
------------------------------------------------------------
------------------------------------------------------------
-------------
>196.2-m
------------------------------------------------------------
------------------------------------------------------------
------------------------------------------------------------
------------MKL----------KIVLNISEIT--------VFLL-------------
---FTGLGTV------------ANVSIFVNYICTFMGS---------GKKSIYL-ILIHL
-------ALTNITLLFSKVMPVTI------------AALGLRHFLGDIGCHVIVYLERM-
---ARGLSICTSSLLTVV-------QAVIMSPRAS-WWG-RLRLRSK------WHVLLSL
FFL---------WILNMLISMNFLLSIRD-TATDTLQL-RQISEYCYFK-KESQRRNNIF
LILMVLRDAVFQ-----------GAMG-GASGYMVFLLHKHHQH----VLYLQNSKLL--
---YRTPPELRAAQSVLLLMLCFVF---FYWTDCVVSLYLSSSSN----------NDSL-
----------------TIH------------------FQEFLTI----------------
---G--YA-----------------------V-L--S---P--------------FM---
--------L-------------------------------IQR-------DGL------L
----A-ECCHAR------------------------------------------------
------------------------------------------------------------
------------------------------------------------------------
-------------
>196.3-m
------------------------------------------------------------
------------------------------------------------------------
------------------------------------------------------------
------------MLS---------------------------------------------
------------------------------------------------------------
------------------------------------AAPRLKH------CA-----ERM-
---ARGLSICTSSLLTVV-------QAVIMSPRAS-WWG-RLRLRSK------WHVLLSL
FFL---------WILNMLISMNFLLSIRD-TATDTLQL-RQISEYCYFK-KESQRRNNIF
LILMVLRDAVFQ-----------GAMG-GASGYMVFLLHKHHQH----VLYLQNSKLL--
---YRTPPELRAAQSVLLLMLCFVF---FYWTDCVVSLYLSSSSN----------NDSL-
----------------TIH------------------FQEFLTI----------------
---G--YA-----------------------V-L--S---P--------------FM---
--------L-------------------------------IQR-------DGL------L
----A-ECCHAR------------------------------------------------
------------------------------------------------------------
------------------------------------------------------------
-------------
>196-x
------------------------------------------------------------
------------------------------------------------------------
------------------------------------------------------------
------------------------------------------------------------
------------------------------------------------------------
-------------------MPVTI------------AALGLRHFLGDIGCHVIVYLERM-
---ARGLSICTSSLLTVV-------QAVIMSPRAS-WWG-RLRLRSK------WHVLLSL
FFL---------WILNTLISMNLLLSIRD-TATDTLQL-RQISEYCYFK-KESQKRNNIF
LILMVLRDAVFQ-----------GAMG-GASGYMVFLLHKHHQH----VLYLQNSKLL--
---YRTPPEMRAAQSVLLLMMCFVF---FYWTDCVVSLYLSSSSN----------NDSL-
----------------TIH------------------FQEFLTV----------------
---G--YA-----------------------V-L--S---P--------------FM---
--------L-------------------------------IQR-------DGI------L
----A-ECCHAR------------------------------------------------
------------------------------------------------------------
------------------------------------------------------------
-------------
>196-p
------------------------------------------------------------
------------------------------------------------------------
------------------------------------------------------------
------------MKL----------KIVLSISEIT--------IFLL-------------
---LIGLGTV------------VNVFIFVNYICTFMGS---------GKKSIHL-ILIHL
-------ALTNITLLFSKAMPVTI------------AAFGLRHFLGDVGCHIFVYLERM-
---ARGLSICTSSLLTVV-------QAVIMSPRVS-WWG-RLRLRSK------WHVLLSV
FFF---------WILNMLISMNLLFSIRD-IATDTLQL-SKNSEYCYFK-KESQKRNNIF
LILMVLRDAAFQ-----------GAMG-GASGYMVFLLHKHHQH----VLYLQNSKLL--
---YRTPPELRAAQSVLLLMLCFIF---IYWTDCVVSLYLSSSWN----------NDSL-
----------------TVH------------------FQEFLTV----------------
---G--YA-----------------------V-F--S---P--------------FI---
--------L-------------------------------IHR-------DGL------L
----A-ECCHAR------------------------------------------------
------------------------------------------------------------
------------------------------------------------------------
-------------
>197-c
------------------------------------------------------------
------------------------------------------------------------
------------------------------------------------------------
------------MVL----------DPVKGT------------VFLC-------------
---LTGLGTV------------GNSLVFVSYMHMFQST---------EQKPIHL-ILAHL
-------TLTNIIMLLSKGMPKTI------------EAFNFGNYLNDTSCKAVVYLARV-
---SRGLSICTSSLLTVV-------QAITISPRHS-MWQ-RLNLKTP------QHILFSL
LCL---------WILNSLISMNLLSYIKNVSSLNITQF-KKKGNYCYFL-PESWITRWIF
LTLM--------------------------------------------------------
------------------------------------------------------------
------------------------------------------------------------
------------------------------------------------------------
------------------------------------------------------------
------------------------------------------------------------
------------------------------------------------------------
------------------------------------------------------------
-------------
>197.3-s
------------------------------------------------------------
------------------------------------------------------------
------------------------------------------------------------
------------MVL----------DPVKGT------------VFLC-------------
---LTGLGTV------------GNSLVFVSYMHMFQST---------EQKPIHL-ILAHL
-------TLTNIIMLLSKGMPKTI------------EAFNFGNYLNDTSCKAVVYLARV-
---SRGLSICTSSLLTVV-------QAITMSPRHS-MWQ-RLNLKTP------QHTLFSL
LCL---------WILNSLISMNLPYYIKNVSSLNITQF-KKNGNYCYFL-PESWITRWIF
LTLMVLRDAVFQ-----------GAMG-GASGYMVFLLHKHHQH----VLYLQNSKLL--
---YRTPPELRAAQSVLLLMLCFLF---FYWADCFISLFFTFSIE----------NHST-
----------------VLY------------------VPEFLTL----------------
---G--YA-----------------------V-L--S---P--------------FM---
--------L-------------------------------IHR-------DEH------V
----I-KCFHTQ------------------------------------------------
------------------------------------------------------------
------------------------------------------------------------
-------------
>197-m
------------------------------------------------------------
------------------------------------------------------------
------------------------------------------------------------
------------MVL----------DPVKGT------------VFLC-------------
---LTGLGTV------------GNSLVFVSYMHMFQST---------EQKPIHL-ILAHL
-------TLTNIIMLLSKGMPKTI------------EAFNFGNYLNDTSCKAVVYLARV-
---SRGLSICTSSLLTVV-------QAITMSPRHS-MWQ-RLNLKTP------QHTLFSL
LCL---------WILNSLISMNLPYYIKNVSSLNITQF-KKNGNYCYFL-PESWITRWIF
LTLMVLRDAVFQ-----------GAMG-GASGYMVFLLHKHHQH----VLYLQNSKLL--
---YRTPPELRAAQSVLLLMLCFLF---FYWADCFISLFFTFSIE----------NHST-
----------------VLY------------------VPEFLTL----------------
---G--YA-----------------------V-L--S---P--------------FM---
--------L-------------------------------IHR-------DEH------V
----I-KCFHTQ------------------------------------------------
------------------------------------------------------------
------------------------------------------------------------
-------------
>197-x
------------------------------------------------------------
------------------------------------------------------------
------------------------------------------------------------
------------MVL----------DPVKGT------------VFLC-------------
---LTGLGTV------------GNSLVFVSYMHMFQST---------EQKPIHL-ILAHL
-------TLTNIIMLLSKGMPKTI------------EAFNFGNYLNDTSCKAVVYLARV-
---SRGLSICTSSLLTVV-------QAITMSPRHS-MWQ-RLNLKTP------QHTLFSL
LCL---------WILNSLISMNLPYYIKNVSSLNITQF-KKNGNYCYFL-PESWITRWIF
LTLMVLRDAVFQ-----------GAMG-GASGYMVFLLHKHHQH----VLYLQNSKLL--
---YRTPPELRAAQSVLLLMLCFLF---FYWADCFISLFFTFSIE----------NHST-
----------------VLY------------------VPEFLTL----------------
---G--YA-----------------------V-L--S---P--------------FM---
--------L-------------------------------IHR-------DEH------V
----I-KCFHTQ------------------------------------------------
------------------------------------------------------------
------------------------------------------------------------
-------------
>197-z
------------------------------------------------------------
------------------------------------------------------------
------------------------------------------------------------
------------MVL----------DPVKGT------------VFLC-------------
---LTGLGTV------------GNSLVFVSYMHMFQST---------EQKPIHL-ILAHL
-------TLTNIIMLLSKGMPKTI------------EAFNFGNYLNDTSCKAVVYLARV-
---SRGLSICTSSLLTVV-------QAITMSPRHS-MWQ-RLNLKTP------QHTLFSL
LCL---------WILNSLISMNLPYYIKNVSSLNITQF-KKNGNYCYFL-PESWITRWIF
LTLMVLRDAVFQ-----------GAMG-GASGYMVFLLHKHHQH----VLYLQNSKLL--
---YRTPPELRAAQSVLLLMLCFLF---FYWADCFISLFFTFSIE----------NHST-
----------------VLY------------------VPEFLTL----------------
---G--YA-----------------------V-L--S---P--------------FM---
--------L-------------------------------IHR-------DEH------V
----I-KCFHTQ------------------------------------------------
------------------------------------------------------------
------------------------------------------------------------
-------------
>197.1-s
------------------------------------------------------------
------------------------------------------------------------
------------------------------------------------------------
------------MVL----------DPVKGT------------VFLC-------------
---LTGLGTV------------GNSLVFVSYMHMFQST---------EQKPIHL-ILAHL
-------TLTNIIMLLSKGMPKTI------------EAFNFGNYLNDTSCKAVVYLARV-
---SRGLSICTSSLLTVV-------QAITMSPRHS-MWQ-RLNLKTP------QHTLFSL
LCL---------WILNSLISMNLPYYIKNVSSLNITQF-KKNGNYCYFL-PESWITRWIF
LTLMVLRDAVFQ-----------GAMG-GASGYMVFLLHKHHQH----VLYLQNSKLL--
---YRTPLN---------------------------------------------------
------------------------------------------------------------
------------------------------------------------------------
------------------------------------------------------------
------------------------------------------------------------
------------------------------------------------------------
------------------------------------------------------------
-------------
>197.2-s
------------------------------------------------------------
------------------------------------------------------------
------------------------------------------------------------
------------------------------------------------------------
------------------------------------------------------------
------------------------------------------------------------
-----------------------------MSPRHS-MWQ-RLNLKTP------QHTLFSL
LCL---------WILNSLISMNLPYYIKNVSSLNITQF-KKNGNYCYFL-PESWITRWIF
LTLMVLRDAVFQ-----------GAMG-GASGYMVFLLHKHHQH----VLYLQNSKLL--
---YRTPPELRAAQSVLLLMLCFLF---FYWADCFISLFFTFSIE----------NHST-
----------------VLY------------------VPEFLTL----------------
---G--YA-----------------------V-L--S---P--------------FM---
--------L-------------------------------IHR-------DNM-------
------------------------------------------------------------
------------------------------------------------------------
------------------------------------------------------------
-------------
>211-s
--------------------------M-----------------LQTSLEA---------
-PR---------------------------------------------------------
---------------------------------------------------PLAFPRSSI
---P---TSDLRMVL----------DPVKGT------------VFLC-------------
---LTGLGTV------------GNSLVFVSYMHMFQST---------EQKPIHL-ILAHL
-------AFTNIIMLFSKGIRRTI------------GAFNFDNFLNDTSCKVVVYLTRV-
---SRGLSICTSSLLTVV-------QAITISPRHS-MCQ-RLKLKTP------QHILSSL
LCL---------WILNSLISMNLLSYVKNVNCVNITQF-REDGDFCYFL-PESWITRWIF
LTLMVLRDAVFQ-----------GAMG-GASGYMVFLLHKHHQH----VLYLQNSKLL--
---YRTPPELRAAQSVILLMMCFIF---FYWADCFISLFFTLTIE----------NYST-
----------------VLD------------------VPEFLTI----------------
---G--YA-----------------------V-L--S---P--------------FI---
--------L-------------------------------IHR-------DGH------L
----I-KCCHTQ------------------------------------------------
------------------------------------------------------------
------------------------------------------------------------
-------------
>211-m
------------------------------------------------------------
------------------------------------------------------------
------------------------------------------------------------
------------MVL----------DPVKGT------------VFLC-------------
---LTGLGTV------------GNSLVFVSYMHMFQST---------EQKPIHL-ILAHL
-------AFTNIIMLFSKGIRRTI------------GAFNFDNFLDDTSCKVAVYLARV-
---SRGLSICTSSLLTVV-------QAITISPRHS-MCQ-RLKLKTP------QHILSSL
LCL---------WILNSLISMNLLSYVKNVNRVNITQF-REDGDFCYFL-PESWITRWIF
LTLMVLRDAVFQ-----------GAMG-GASGYMVFLLHKHHQH----VLYLQTSKLL--
---YRTPPELRAAQSVLLLMMCFIF---FYWADCFISLFFTLTIE----------NYST-
----------------VLD------------------VPEFLTI----------------
---G--YA-----------------------V-L--S---P--------------FI---
--------L-------------------------------IHR-------DEH------L
----I-KCCHTQ------------------------------------------------
------------------------------------------------------------
------------------------------------------------------------
-------------
>213.1-p
-----------------MYSSDPYLAL-----------------LMLSLK----------
----------------------C----IC-------------------------------
----------------------------------------------------ILYTRK--
----------EEMTL----------KILK---EI---------TFLV-------------
---MTVLGIL------------GNMSVSVNYMFSWWGS---H-----EKKPIHL-ILIHL
-------IFTNIIILLVKGLPKTI------------AAFGLRNFLDDIGCKIIVYMERL-
---ARGLSICTSSLLTVV-------QAIIISPRAS-GWR-RLRPKSA------WPILLFF
LFF---------L-----------------------------DTQCFDK-CEPNP-----
------------------------------------LYHK--------------------
-----------------------------YKIECITT-----------------------
------------------------------------------------------------
------------------------------------------------------------
------------------------------------------------------------
------------------------------------------------------------
------------------------------------------------------------
------------------------------------------------------------
-------------
>213.1-s
---------------------------------------------MHALRN----YIQIN
TP-------------------LC----MC-LFVTPLTPCLPEYWDPDSMRVE--GPTESS
PRHNTASCTLKNTIMQNVQFRSMSS---ITDAFFKM----------------YLHTRK--
----------EEMIL----------KILK---EI---------TFLI-------------
---MTVLGIL------------GNMSVSVNYMFSWWGS---P-----EKKSVHL-ILIHL
-------IFTNIIILLVKGLPKTI------------AAFGLRNFLDDIGCKIIVYMERL-
---ARGLSICTSSLLTVV-------QAIIISPR---------------------------
------------------------------------------------------------
------------------------------------------------------------
------------------------------------------------------------
------------------------------------------------------------
------------------------------------------------------------
------------------------------------------------------------
------------------------------------------------------------
------------------------------------------------------------
------------------------------------------------------------
-------------
>199.2-x
------------------------------------------------MQN---------
------------------------------------------------------------
-----------------VLFRSMSS---ITDAFFKMY--------------FILHTRK--
----------EEMIL----------KLIK---KI---------LFLF-------------
---MTVLGIM------------GNMSVSVNYMFSWWEG---A-----EKKPVHL-ILIHL
-------AFTNTVILLAKGLPKTI------------VAFGLRNFLDDLGCKIIVYLERV-
---AHGLSLRQQ------------------SPHCG-PGH-HHQPQSI-------------
------------WMEDAQAKVCMAH-------------------------------PSIL
LILLVI------QCINKYEPNKF-----------------HHKY----------------
---------------------------K--------------------------------
--------------------------------------TEYITI----------------
------------------------------------------------------------
------------------------------------------------------------
------------------------------------------------------------
------------------------------------------------------------
------------------------------------------------------------
-------------
>basal32-c
------------------------------------------------------------
------------------------------------------------------------
------------------------------------------------------------
------------------------------------------------------------
------------------------------------------------------------
------------------------------------------------------------
-------------------------------------------------------MIFS-
FFYF--------WSFNLSFSSNRIFYVGAYTNMSETNQ-LKVTKYCSLF-PMNYIIRGLI
LTMTTSRDVFLV-----------GVML-TTSAYMVIILFRHQRQ----CKHLHSNSH---
---LRASPEKRATQIILLLVFFFVV---MYWVDFIISSSSVLLWR----------YDPV-
----------------ILT------------------VQKFVMC----------------
---A--YP-----------------------T-I--T---P--------------LV---
--------Q-------------------------------ITS-------DNR------I
----I-IMLENMQ--------------------------SK-------------------
-------------------HCQN---------FFKCFFFFFLK---------------TY
------------------------------------------------------------
-------------
>39.1-c
------------------------------------------------------------
------------------------------------------------------------
------------------------------------------------------------
------------------------------------------------------------
---------------------------------------------------MDL-IFCQL
-------TFIHIIMVITGWDIFTT------------EMFDLLNIENDIICKATSYLNRA-
---MRGLSICITCLLSVF-------QAVTISPNTS-LLA-KFKHKLK------KYMISS-
FFYI--------WSFNLLFIINRIFYTGAYTNVSDTNQ-LKVTKYCSLF-PMNNIIKGLA
STIVTLRDVFLV-----------GVML-STSTYMVIILFRHQRQ----CKHLHSKSQ---
---LRASPEKRATQTILLLVVFFVV---LYWVDFIMSFRTIHLWM----------YDPV-
----------------MLT------------------VQKFVLN----------------
---A--YP-----------------------T-I--T---P--------------LI---
--------Q-------------------------------ISS-------DNR------I
----I-TMLKNMQ--------------------------KV-------------------
-------------------CHQI---------FKKV------------------------
------------------------------------------------------------
-------------
>39.2-s
------------------------------------------------------------
------------------------------------------------------------
------------------------------------------------------------
------------------------------------------------------------
---------------------------------------------------MDL-ISCQL
-------TFIHIIMVITGWDIFTA------------DMFDLLNIENDIICKATSYLNRA-
---MRGLSISITCLLSVF-------QAVTISPNTS-LLA-KFKHKLK------KYMIYS-
FFYF--------WSFNLLFIINRIFYTGAYTNVSDTNQ-VKVTKYCSLF-PMNNIINGLA
LTVVTLRDVFLV-----------GVML-TTSTYMVIILFRHQRQ----CKHLHSKCQ---
---LRASPEKRATQTILLLVVFFVV---LYWVDFIMSFRTFHLWM----------YDPV-
----------------MLT------------------VQKFVLN----------------
---A--YP-----------------------T-I--T---P--------------LI---
--------Q-------------------------------IIS-------DNR------I
----I-TMLKNMQ--------------------------KV-------------------
-------------------CHQI---------CKKVYFFSYF------------------
------------------------------------------------------------
-------------
>39.1-s
------------------------------------------------------------
------------------------------------------------------------
------------------------------------------------------------
------------------------------------------------------------
---------------------------------------------------MDL-ISCQL
-------TFIHIIMVITGWDIFTA------------DMFDLLNIENDIICKATSYLNRA-
---MRGLSISITCLLSVF-------QAVTISPNTS-LLA-KFKHKLK------KYMIYS-
FFYF--------WSFNLLFIINRIFYTGAYTNVSDTNQ-VKVTKYCSLF-PMNNIINGLA
LTVVTLRDVFLV-----------GVML-TTSTYMVIILFRHQRQ----CKHLHSINH---
---LRASPEKRATQTILLLVVFFVV---LYWVDFIMSFRTFHLWM----------YDPV-
----------------MLT------------------VQKFVLN----------------
---A--YP-----------------------T-I--T---P--------------LI---
--------Q-------------------------------IIS-------DNR------I
----I-TMLKNMQ--------------------------KV-------------------
-------------------CHQI---------CKKVYFFSYF------------------
------------------------------------------------------------
-------------
>39.1-m
------------------------------------------------------------
------------------------------------------------------------
------------------------------------------------------------
------------MF------------------SLN-------NVFYV-------------
---QAVLGTL------------ANIFLLFFYTIIILC----H-----RSKPMDL-ISCQL
-------TFIHIIMVITGWDIFTA------------DMFDLLNIENDIICKATSYLNRA-
---MRGLSISITCLLSVF-------QAVMISPNTS-LLA-KFKHKLK------KYMIYS-
FFYF--------WSFNLLFIINRIFYTGAYTNVSDTNQ-VKVTKYCSLF-PMNNIINGLA
STIVTLRDVFLV-----------GVML-STSTYMVIILFRHQRQ----CKHLHSKSQ---
---LRASPEKRATQTILLLVVFFVV---LYWVDFIMSFRTFHLWM----------YDPV-
----------------MLT------------------VQKFVLN----------------
---A--YP-----------------------T-I--T---P--------------LI---
--------Q-------------------------------IIS-------DNR------I
----I-TMLKNMQ--------------------------KV-------------------
-------------------CHQI---------CKKV------------------------
------------------------------------------------------------
-------------
>39.2-m
------------------------------------------------------------
------------------------------------------------------------
------------------------------------------------------------
------------------------------------------------------------
---------------------------------------------------MDL-ISCQL
-------TFIHIIMVITGWDIFTA------------DMFDLLNIENDIICKATSYLNRA-
---MRGLSISITCLLSVF-------QAVMISPNTS-LLA-KFKHKLK------KYMIYS-
FFYF--------WSFNLLFIINRIFYTGAYTNVSDTNQ-VKVTKYCSLF-PMNNIINGLA
STIVTLRDVFLV-----------GVML-STSTYMVIILFRHQRQ----CKHLHSKSQ---
---LRASPEKRATQTILLLVVFFVV---LYWVDFIMSFRTFHLWM----------YDPV-
----------------MLT------------------VQKFVLN----------------
---A--YP-----------------------T-I--T---P--------------LI---
--------Q-------------------------------IIS-------DNR------I
----I-TMLKNMQ--------------------------KV-------------------
-------------------CHQI---------CKKV------------------------
------------------------------------------------------------
-------------
>39.1-z
------------------------------------------------------------
------------------------------------------------------------
------------------------------------------------------------
------------------------------------------------------------
---------------------------------------------------MDL-ISCQL
-------TFIHIIMVITGWDIFTA------------DMFDLLNIENDIICKATSYLNRV-
---MRGLSISITCLLSVF-------QAVTISPNTS-LLA-KFKHKLK------KYMIYS-
FFYF--------WSFNLLFIINRIFYTGAYTNVSDTNQ-VKVTKYCSLF-PMNNIINGLA
STIVTLRDVLLV-----------GVML-TTSTYMVIILFRHQRQ----CKHLHSKSQ---
---LRASPEKRATQTILLLVVFFVV---LYWVDFIMSFRTFHLWM----------YDPV-
----------------MLT------------------VQKFVLN----------------
---A--YP-----------------------T-I--T---P--------------LI---
--------Q-------------------------------IIS-------DNR------I
----I-TMLKNMQ--------------------------KV-------------------
-------------------CHQI---------CKKV------------------------
------------------------------------------------------------
-------------
>39.2-z
------------------------------------------------------------
------------------------------------------------------------
------------------------------------------------------------
------------MF------------------SLN-------NVFYV-------------
---QAVLGTL------------ANIFLLFFYTIIILC----H-----RSKPMDL-ISCQL
-------TFIHIIMVITGWDIFTT------------EMFDLLNIENGIICKATSYLNRV-
---MRGLSICITYLLSVF-------QAVTISPNTS-LLA-KFKHKLK------KYMIYS-
FFYF--------WSFNLLFIINRIFYTGAYTNVSDTNQ-VKVTKYCSLF-PMNNIINGLA
STIVTLRDVLLV-----------GVML-TTSTYMVIILFRHQRQ----CKHLHSKSQ---
---LRASPEKRATQTILLLVVFFVV---LYWVDFIMSFRTFHLWM----------YDPV-
----------------MLT------------------VQKFVLN----------------
---A--YP-----------------------T-I--T---P--------------LI---
--------Q-------------------------------IIS-------DNR------I
----I-TMLKNMQ--------------------------KV-------------------
-------------------CHQI---------CKKV------------------------
------------------------------------------------------------
-------------
>33.3-s
------------------------------------------------------------
------------------------------------------------------------
------------------------------------------------------------
------------MF------------------SLN-------NVFYV-------------
---QAVLGTL------------ANIFLLFFYTIIILC----H-----RSKPMDL-ISCQL
-------TFVHIIMVITGWDIFTT------------DMFDLLNIENDFICKATSYLNRV-
---MRGISICITCLLSVF-------QAVTISPNTS-VLA-KFKYKLK------KYMISS-
FFYF--------WSFNLSFSINRIFYTGAYTNVSETNQ-LKVTKYCSIF-PMDYIIKGLI
STMTALRDVFLV-----------GVML-TTSAYMIIILFRHQRQ----CMHLHSDSH---
---LRASPEKRATHIILLLVFFYVV---MYWIDFIMSSRTVLLWM----------YDPV-
----------------LLT------------------VQKFVIN----------------
---A--YP-----------------------T-I--T---P--------------LI---
--------Q-------------------------------ISS-------DNR------I
----N-IMIKNMQ--------------------------KV-------------------
-------------------CHQI---------FFKF-NFSFL------------------
------------------------------------------------------------
-------------
>33.1-s
------------------------------------------------------------
------------------------------------------------------------
------------------------------------------------------------
------------MF------------------SLN-------NVFYV-------------
---QAGLGTL------------ANIFLLFFYTIIILC----H-----RSKPMDL-ISCQL
-------TFVHIIMVITGWDIFTT------------DMFDLLNIENDFICKATSYLNRV-
---MRGISICITCLLSVF-------QAVTISPNTS-VLA-KFKYKLK------KYMISS-
FFYF--------WSFNLSFSINRIFYTGAYTNVSETNQ-LKVTKYCSIF-PMDYIIKGLI
STMTALRDVFLV-----------GVML-TTSAYMIIILFRHQRQ----CMHLHSDSH---
---LRASPEKRATHIILLLVFFYVV---MYWIDFIMSSRTVLLWM----------YDPV-
----------------LLT------------------VQKFVIN----------------
---A--YP-----------------------T-I--T---P--------------LI---
--------Q-------------------------------ISS-------DNR------I
----N-IMIKNMQ--------------------------KV-------------------
-------------------CHQI---------FFKF-NFSFL------------------
------------------------------------------------------------
-------------
>33.2-s
------------------------------------------------------------
------------------------------------------------------------
------------------------------------------------------------
------------MF------------------LLS-------NVSYV-------------
---QAGLGTL------------ANIFLLFFYTIIILC----H-----RSKPMDL-ISCQL
-------TFVHIIMVITGWDIFTT------------DMFDLLNIENDFICKATSYLNRV-
---MRGISICITCLLSVF-------QAVTISPNTS-VLA-KFKYKLK------KYMISS-
FFYF--------WSFNLSFSINRIFYTGAYTNVSETNQ-LKVTKYCSIF-PMDYIIKGLI
STMTALRDVFLV-----------GVML-TTSAYMIIILFRHQRQ----CMHLHSDSH---
---LRASPEKRATHIILLLVFFYVV---MYWIDFIMSSRTVLLWM----------YDPV-
----------------LLT------------------VQKFVIN----------------
---A--YP-----------------------T-I--T---P--------------LI---
--------Q-------------------------------ISS-------DNR------I
----N-IMIKNMQ--------------------------KV-------------------
-------------------CHQI---------FFKF-NFSFL------------------
------------------------------------------------------------
-------------
>33-m
------------------------------------------------------------
------------------------------------------------------------
------------------------------------------------------------
------------MF------------------SLN-------NVFYV-------------
---QAGLGTL------------ANIFLLFFYTIIILC----H-----RSKPMDL-ISCQL
-------TFVHIIMVITGWDIFTT------------DMFDLLNIENDFICKATSYLNRV-
---MRGISICITCLLSVF-------QAVTISPNTS-LLA-KFKYKFK------KYMISS-
FFYF--------WSFNLSFSINRIFYTGAYTNVSETNQ-LKVTKYCSLF-PMDYIIKGLI
STMTALRDVFLV-----------GVML-TTSAYMIIILFRHQRQ----CMHLHSDSH---
---LRASPEKRATHIILLLVFFYVV---MYWIDFIMSSRTVLLWM----------YDPV-
----------------LLT------------------VQKFVIN----------------
---A--YP-----------------------T-I--T---P--------------LI---
--------Q-------------------------------ISS-------DNR------I
----N-IMIKNMQ--------------------------KV-------------------
-------------------CHQI---------FFKV------------------------
------------------------------------------------------------
-------------
>33-z
------------------------------------------------------------
------------------------------------------------------------
------------------------------------------------------------
------------MF------------------SLN-------NVFYV-------------
---QAGLGTL------------ANIFLLFFYTIIILC----H-----RSKPMDL-ISCQL
-------TFVHIIMVITGWDIFTT------------DMFDLLNIENDFICKATSYLNRV-
---MSGISICITCLLSVF-------QAVMISPNTS-LLA-KFKYKLK------KYMIFS-
FFYF--------WSFNLSFSINRIFYTGAYTNVSETNQ-LKVTKYCSIF-PMDYIIKGLI
STMTALRDVFLV-----------GVML-TTSAYMIIILFRHQRQ----CMHLHSDSH---
---LRASPEKRATHIILLLVFFYVV---MYWIDFITSSRTVLLWM----------YDPV-
----------------LLT------------------VQKFVIN----------------
---A--YP-----------------------T-I--T---P--------------LI---
--------Q-------------------------------ISS-------DNR------I
----N-IMIKNMQ--------------------------KV-------------------
-------------------CHQI---------FFKF-NFSFI------------------
------------------------------------------------------------
-------------
>33-x
------------------------------------------------------------
------------------------------------------------------------
--------------------------------------------------------MN--
--------NFPIMF------------------SLN-------NVFYV-------------
---QAGLGTL------------ANIFLLFFYTIIILC----H-----RFKPMDL-ISCQL
-------TFVHIIMVITGWDIFTT------------DMFDLLNIENDFICKATSYLNRV-
---MRGISICITCLLSVF-------QAVMISPNTS-LLA-KFKHKLK------KYMIYS-
FFYF--------WSFNLSFSINRIFYTGAYTNVSETNQ-LKVTKYCSIF-PMDYIIKGLI
STMTALRDVFLV-----------GVML-TTSAYMIIILFRHQRQ----CMHLHSDSH---
---LRASPEKRATHIILLLVFFYVV---MYWIDFIMSSRTVLLWM----------YDPV-
----------------LLT------------------VQKFVIN----------------
---A--YP-----------------------T-I--T---P--------------LI---
--------Q-------------------------------ISS-------DNR------I
----N-IMIKNMQ--------------------------KV-------------------
-------------------CHQI---------FFKF-NFSFI------------------
------------------------------------------------------------
-------------
>39-x
------------------------------------------------------------
------------------------------------------------------------
------------------------------------------------------------
------------MF------------------SLN-------NVFYV-------------
---QAVLGTL------------ANIFLLFFYTIIILC----H-----RFKPMDL-ISCQL
-------TFVHIIMVITGWDIFTT------------DMFDLLNIENDFICKATSYLNRV-
---MRGISICITCLLSVF-------QAVMISPNTS-LLA-KFKHKLK------KYMIYS-
FFYF--------WSFNLSFSINRIFYTGAYTNMSETNQ-VKVTKYCSLF-PMNNIINGLA
STIVTLRDVLLV-----------GVML-TTSTYMVIILF---------------------
------------------------------------------------------------
------------------------------------------------------------
------------------------------------------------------------
------------------------------------------------------------
------------------------------------------------------------
------------------------------------------------------------
------------------------------------------------------------
-------------
>38-s
------------------------------------------------------------
------------------------------------------------------------
------------------------------------------------------------
------------------------------------------------------------
---------------------------------------------------MDL-ISCQL
-------TFIHIIMVITGWDIFTA------------DMFDLLNIENDIICKATSYLNRA-
---MRGLSISITCLLSVF-------QAVTISPNTS-LLA-KFKHKLK------KYMIYS-
FFYF--------WSFNLLFIINRIFYTGAYTNVSDTNQ-VKVTKYCSLF-PMNNIIRGLI
STIITLRDVFFV-----------GVML-STSTYMLIVLFRHQRQ----CKHLHSDSH---
---LRASPEKRATQTILLLVFFYVV---MYWVDFIMSSRTVFLWM----------FDLV-
----------------MLT------------------VQKFVLN----------------
---A--YP-----------------------T-I--T---P--------------LI---
--------Q-------------------------------ISS-------DNR------I
----I-MILKSMQ--------------------------KI-------------------
-------------------WHQI---------F---------------------------
------------------------------------------------------------
-------------
>38-m
------------------------------------------------------------
------------------------------------------------------------
------------------------------------------------------------
------------MF------------------SLN-------NIFYF-------------
---QAGLGTL------------ANIFLLIFYTIIILC----H-----RSKPMDL-ISCQL
-------TFIHIIMVITGWDIFTT------------EMFDLLNIENDIICKATSYLNRA-
---MRGLSISITCLLSVF-------QAVTISPNSA-LLA-KFKHKLK------KYMIYS-
FFYF--------WSFNLSFSINRIFYTGAYINVSETNQ-VKVTKYCSLF-PMNNIIRGLI
STIITLRDVFFV-----------GVML-STSTYMVIILFRHQRQ----CKHLHSDSH---
---LRASPEKRATQTILLLVFFYVV---MYWVDFIMSSRTVFLWM----------YDPV-
----------------MLT------------------VQKFVLN----------------
---A--YP-----------------------T-I--T---P--------------LI---
--------Q-------------------------------ISS-------DNR------I
----L-MILKSMQ--------------------------KI-------------------
-------------------WHQI---------F---------------------------
------------------------------------------------------------
-------------
>38-x
------------------------------------------------------------
------------------------------------------------------------
------------------------------------------------------------
------------MF------------------SLN-------NIFYF-------------
---QAGLGTV------------ANIFLLIFYTIIILC----H-----RSKPMDL-ISCQL
-------TFIHIIMVITGWDIFTA------------DMFDLLNIENDIICKATSYLNRA-
---MRGLSISITCLLSVF-------QAVTISPNSS-LLA-KLKHKLK------KYMIYS-
FFYF--------WSFNLSFSINRIFYTGAYTNMSETNQ-VKVTKYCSLF-PMNNIIRGLI
STIITLRDVFFV-----------GVML-STSTYMLIVLFRHQRQ----CKHLHSKSH---
---LRASPEKRATQTILLLVFFYVI---MYWVDFIMSSRTVFLWM----------FDPV-
----------------MLI------------------VQKFVLN----------------
---A--YP-----------------------T-I--T---P--------------LI---
--------Q-------------------------------ISS-------DNR------I
----L-MILKSMQ--------------------------KI-------------------
-------------------WHRF---------FKKC-NFSLM------------------
------------------------------------------------------------
-------------
>38-z
------------------------------------------------------------
------------------------------------------------------------
------------------------------------------------------------
------------MF------------------SLN-------NIFYF-------------
---QAGLGTL------------ANIFLLIFYTIIILC----H-----RSKPMDL-ISCQL
-------TFVHIIMVITGWDIFTT------------DMFDLLNIENDFICKATSYLNRV-
---MSGISICITCLLSVF-------QAVMISPNTS-LLA-KFKYKLK------KYMIFS-
FFYF--------WSFNLSFSINRIFYTGAYTNMSETNQ-VKVTKYCSLF-PMNNIIRGLI
STIITLRDVFFV-----------GVML-STSTYMLIVLFRHQRQ----CKHLHSKSH---
---LRASPEKRATQTILLLVFFYVI---MYWVDFIMSSRTVFLWM----------FDPV-
----------------MLT------------------VQKFVLN----------------
---A--YP-----------------------T-I--T---P--------------LI---
--------Q-------------------------------ISS-------DNR------I
----L-MILKSMQ--------------------------KI-------------------
-------------------WHRF---------FKKC-NFSLM------------------
------------------------------------------------------------
-------------
>38/39.1-p
------------------------------------------------------------
------------------------------------------------------------
------------------------------------------------------------
------------MF------------------SLN-------NVFYV-------------
---QAGLGTL------------ANIFLLFFYTIIILC----H-----RPKPMDL-ISCQL
-------TFIHIIMVITGWDIFTT------------DMFDLLNIENDIICKATAYLKRV-
---MRGLSICITCLLSVF-------QAVTISPNTS-LLG-KFKHKLK------KYMIYS-
FFYF--------WAFNLSFTINRIFYCGAYTNMSETNQ-LKVTKYCSLF-PMNHIIRGLI
STITISRDVFLV-----------GVML-TTSAYMVIILFRHQRQ----CKHLHGISH---
---LRASPEKRATQTILLLVF---------------------------------------
------------------------------------------------------------
------------------------------------------------------------
------------------------------------------------------------
------------------------------------------------------------
------------------------------------------------------------
------------------------------------------------------------
-------------
>38/39.4-p
------------------------------------------------------------
------------------------------------------------------------
------------------------------------------------------------
------------------------------------------------------------
------------------------------------------------------------
-------------------------------------MFDLLNIENDIICKATSYLNRV-
---MRGLSICITCLLSVF-------QAVTISPNTS-LLA-KFKHKLK------TYMIYS-
LFYF--------WAFNLSFTINRIFYCGAYTNMSETNQ-LKVTKYCSLF-PMNHIIRGLI
STITISRDVFLV-----------GVML-TTSAYMVIILFRHQRQ----CKHLHGISH---
---LRASPEKRATQTILLLVF---------------------------------------
------------------------------------------------------------
------------------------------------------------------------
------------------------------------------------------------
------------------------------------------------------------
------------------------------------------------------------
------------------------------------------------------------
-------------
>38/39.3-p
------------------------------------------------------------
------------------------------------------------------------
------------------------------------------------------------
------------MF------------------SLN-------NVFYV-------------
---QAGLGAL------------ANIFLLFFYTIIILC----H-----KPKPMDL-ISCQL
-------TFIHIIMVITGWDIFTT------------DMFDLLNIENDIICKATAYLKRV-
---MRGLSICITCLLSVF-------QAVTISPNSS-LLG-KFKHKLK------KYTIYS-
FFYF--------WAFNLSFTINRIFFCGAYTNVSETNQ-LKITKYCSIF-PMNHIINGLV
STITTIRDVFLV-----------GVML-TTSTYMVIILSRHQRQ----CKHLHGISH---
---LRASPEKRATQTILLLVFFYVV---LYWMDFIISSSAIHLWM----------YDPV-
----------------MLT------------------VQTFVLN----------------
---A--YP-----------------------T-I--T---P--------------LI---
--------Q-------------------------------ISS-------DTR------I
----I-TMLKKYA--------------------------NV-------------------
-------------------CHQI---------FKKV------------------------
------------------------------------------------------------
-------------
>38/39.2-p
------------------------------------------------------------
------------------------------------------------------------
------------------------------------------------------------
------------MF------------------SLN-------NIFYF-------------
---QAGLGTL------------ANIFLLFFYTIIILC----H-----KPKLMDL-ISCQL
-------TFIHIIMVITGWDIFTS------------DMFDLLNIENDIICKATSYLNRV-
---MRGLSICITCLLSVF-------QAVTISPNNS-LLA-KFKHKLK------KYTIYS-
FFYF--------WAFNLSFTINRIFYCGAYTNMSETNQ-LKVTKYCSLF-PMNYITRGLI
STIITLRDVFFV-----------GVML-TTSAYMVIILFRHQRQ----CKHLHGISH---
---PRGSPERKATYIILLLVFFNVV---MY------------------------------
------------------------------------------------------------
------------------------------------------------------------
------------------------------------------------------------
------------------------------------------------------------
------------------------------------------------------------
------------------------------------------------------------
-------------
>39.2-c
------------------------------------------------------------
------------------------------------------------------------
------------------------------------------------------------
------------MF------------------SLN-------NVFYV-------------
---QAVLGTL------------ANIFLLFFYTIIILC----H-----RSKPMDL-ISCQL
-------TFVHIMMFLTGGDIWLT------------DLFESLNIENNFKCKATFYINRV-
---MRGLSICITCLLSVF-------QAVTISPNTS-LLA-KFKHKLK------KYMISS-
FFYI--------WSFNLLFIINRIFYTGAYTNVSDTNQ-LKVTKYCSLF-PMNNIIKGLA
STIVTLRDVFLV-----------GVML-STSTYMVIILFRHQRQ----CKHLHSKSQ---
---LRASPE---------------------------------------------------
------------------------------------------------------------
------------------------------------------------------------
------------------------------------------------------------
------------------------------------------------------------
------------------------------------------------------------
------------------------------------------------------------
-------------
>basal34-c
------------------------------------------------------------
------------------------------------------------------------
------------------------------------------------------------
------------MC------------------SKN-------S--WS-------------
---HQG-----------------------------------H-----RPKPTDL-ISCQL
-------SFVHIMVVLIGGDILLA------------DIFESLNIGNDFKCKTTFYLFRV-
---MRGLSICITCLLSVF-------QAVTISPNTS-LLA-KFKHKLK------KYMISS-
FFYF--------WSFNLSFSINHIIYTGAYTNVSETNQ-LKVTKYCSLF-PMNYIIRGLI
LTMTTLRDVFLV-----------GVML-TTSTYMVIILFRHQRQ----CKHLHSISH---
---LRASPEKRATQTILLLVVFFVV---MYWVDFIISSSSVLLWM----------YDSV-
----------------ILT------------------VQKFVMN----------------
---A--YP-----------------------T-V--T---P--------------LV---
--------Q-------------------------------ISS-------DKR------I
----I-IILKSMQ--------------------------KL-------------------
-------------------YHQI---------F---------------------------
------------------------------------------------------------
-------------
>36/37.1-p
------------------------------------------------------------
------------------------------------------------------------
------------------------------------------------------------
------------MF------------------SLN-------NILDF-------------
---QTGLGAI------------ANIFLLFFYTMIILC----H-----RSKPMDL-ISCQL
-------TFSHIMMFLTGGHAWLK------------DFFGSMNIGNDFICKAIAYINRV-
---MRGLSICITCLLSVF-------QAVTISPNSS-LLA-KFKHKLK------TYMIYS-
LFYF--------WSFNLSFSSNRIFYTGAYTNVSETNQ-LKVTKYCSLF-PMNYIIKGLI
LTMTTLRDVFLV-----------GVML-TTSMYMVIILFRHQRQ----CKHLHSISQ---
---LRASPEKRATQTILLLVIFFVV---MYWVDFIISSSSVLLWM----------YDPV-
----------------ILT------------------VQKFVMN----------------
---A--YP-----------------------T-I--T---P--------------LV---
--------Q-------------------------------ISS-------DNR------I
----I-MMLKNMQ--------------------------KL-------------------
-------------------CHQI---------FKKV------------------------
------------------------------------------------------------
-------------
>36/37.3-p
------------------------------------------------------------
------------------------------------------------------------
------------------------------------------------------------
------------------------------------------------------------
------------------------------------------------------------
------------------------------------------------------------
-------------------------------------------------------MIYS-
LFYF--------WSFNLSFSINRIIYTGAYTNVSETSQ-LKVTKYCSLF-PMNYIIRGLI
LTMTTLRDVFLV-----------GVML-TTSTYMVIILFRHQRQ----CKHLHSISQ---
---LRASPEKRATQTILLLVIFFVV---MYWVDFIISSSSVLLWM----------YDPV-
----------------ILT------------------VQKFVMN----------------
---A--YP-----------------------T-I--T---P--------------LV---
--------Q-------------------------------ISS-------DNR------I
----I-MMLKNMQ--------------------------KL-------------------
-------------------CHQI---------FKKV------------------------
------------------------------------------------------------
-------------
>35.2-s
------------------------------------------------------------
------------------------------------------------------------
------------------------------------------------------------
------------MF------------------SLN-------NILYF-------------
---QAGLGAI------------ANIVLLFFYTIIILC----H-----RSKPMDM-ISCQL
-------TFIHIMLFLTGGHAWLT------------DFFVSLNIGNDFICKATAYINRV-
---MRGLSICITCLLSVF-------QAVTISPNNS-LLA-KFKHKLK------KYMIYS-
FFYF--------WSLNLSFSINHIIYTGAYTNVSETNQ-LKVTKYCSLF-PMNYIIRGLI
LTMTTSRDVFLV-----------GVML-TTSTYMVIILFRHQRQ----CKHLHSINH---
---LRASPEKRATQTILLLVVFFVV---MYWVDFIISSSSVLLWM----------YDSV-
----------------ILT------------------VQKFVMN----------------
---A--YP-----------------------T-I--T---P--------------LV---
--------Q-------------------------------ISS-------DKR------I
----I-IILKSMQ--------------------------KL-------------------
-------------------WHQI---------LKKV------------------------
------------------------------------------------------------
-------------
>35-z
------------------------------------------------------------
------------------------------------------------------------
------------------------------------------------------------
------------------------------------------------------------
---------------------------------------------------MDM-ISCQL
-------TFIHIMMFLTGGQVWLT------------DFFVSLNIGNDFICKATAYINRV-
---MRGLSICITCLLSVF-------QAVTISPNTS-LLA-KFKHKLK------KYMIYS-
FFYF--------WSFNLSFSINRIIYTGAYTNVSETNQ-LKVTKYCSLF-PMNYIIRGLI
LTMTTLRDVFLV-----------GVML-TTSTYMVIILFRHQRQ----CKHLHSINH---
---LRASPEKRATQTILLLVVFFVV---MYWVDFIISSSSVLLWM----------YDSV-
----------------ILT------------------VQKFVMN----------------
---A--YP-----------------------T-I--T---P--------------LV---
--------Q-------------------------------ISS-------DKR------I
----I-IILKSMQ--------------------------KL-------------------
-------------------WHQI---------FKKV------------------------
------------------------------------------------------------
-------------
>37.1-m
------------------------------------------------------------
------------------------------------------------------------
------------------------------------------------------------
------------------------------------------------------------
------------------------------------------------------------
------------------------------------------------------------
------------------------------------------------------------
---------------------------------------------------MNYIIRGLI
LTMTTLRDVFLV-----------GVML-TMSTYMVIILFRHQRQ----CKHLHSINH---
---LRASPEKRATQTILLLVVFFVV---MYWVDFIISSSSVLLWM----------YDSV-
----------------ILT------------------VQKFVMN----------------
---V--YP-----------------------T-I--T---P--------------LV---
--------Q-------------------------------ISS-------DKR------I
----I-IILKSMQ--------------------------KL-------------------
-------------------WHQI---------F---------------------------
------------------------------------------------------------
-------------
>37.2-m
------------------------------------------------------------
------------------------------------------------------------
------------------------------------------------------------
------------MF------------------SLN-------NILNF-------------
---QTGLGAI------------ANIFLLFFYTMIILC----H-----RSKPMDM-ISFQL
-------TFIHIMMFLTGGHAWLK------------DFLGSLNIGNDFICKATAYINRV-
---MRGLSICITCLLSVF-------QAVTISPNTS-LLA-KFKHKLK------KYMIYS-
FFYF--------WSFNLSFSINRIIYTGAYTNVSETNQ-LKVTKSCSLF-PMNYIIRGLI
LTMTTLRDVFLV-----------GVML-TMSTYMVIILFRHQRQ----CKHLHSINH---
---LRASPEKRATQTILLLVVFFVV---MYWVDFIISSSSVLLWM----------YDSV-
----------------ILT------------------VQKFVMN----------------
---V--YP-----------------------T-I--T---P--------------LV---
--------Q-------------------------------ISS-------DKR------I
----I-IILKSMQ--------------------------KL-------------------
-------------------WHQI---------F---------------------------
------------------------------------------------------------
-------------
>37.3-m
------------------------------------------------------------
------------------------------------------------------------
------------------------------------------------------------
------------------------------------------------------------
---------------------------------------------------MDM-ISFQL
-------TFIHIMMFLTGGHAWLK------------DFLGSLNIGNDFICKATAYINRV-
---MRGLSICITCLLSVF-------QAVTISPNTS-LLA-KFKHKLK------KYMIYS-
FFYF--------WSFNLSFSINRIIYTGAYTNVSETNQ-LKVTKSCSLF-PMNYIIRGLI
LTMTTLRDVFLV-----------GVML-TMSTYMVIILFRHQRQ----CKHLHSINH---
---LRASPEKRATQTILLLVVFFVV---MYWVDFIISSSSVLLWM----------YDSV-
----------------ILT------------------VQKFVMN----------------
---V--YP-----------------------T-I--T---P--------------LV---
--------Q-------------------------------ISS-------DKR------I
----I-IILKSMQ--------------------------KL-------------------
-------------------WHQI---------F---------------------------
------------------------------------------------------------
-------------
>36/37-x
------------------------------------------------------------
------------------------------------------------------------
------------------------------------------------------------
------------MF------------------SLN-------NILNF-------------
---QTGLGAI------------ANIFLLFFYTMIILC----H-----RSKPMDL-ISFQL
-------TFIHIMMFLTGGHAWLK------------DFLGSLNIGNDFICKATAYINRV-
---MRGLSICITCLLSVF-------QAVMISPNTS-LLA-KFKHKLK------KYMIYS-
FFYF--------WSFNLSFSINRIIYTGAYTNVSETNQ-LKVTKYCSLF-PMNYIIRGLI
LTMTTLRDVFLV-----------GVML-TTSTYMVIILFRHQRQ----CKHLHSINH---
---LRASPEKRATQTILLLVVFFVV---MYWVDFIISSSSVLLWM----------YDSV-
----------------ILT------------------VQKFVMN----------------
---A--YP-----------------------T-I--T---P--------------LV---
--------Q-------------------------------ISS-------DKR------I
----I-IILKSMQ--------------------------KL-------------------
-------------------WHQI---------FKKV------------------------
------------------------------------------------------------
-------------
>36/37-z
------------------------------------------------------------
------------------------------------------------------------
------------------------------------------------------------
------------MF------------------SLN-------NILNF-------------
---QTGLGAI------------ANIFLLFFYTMIILC----H-----RSKPMDL-ISFQL
-------TFIHIMMFLTGGHAWLK------------DFLGSLNIGNDFICKATAYINRV-
---MRGLSICITCLLSVF-------QAVTISPNTS-LLA-KFKHKLK------KYMIYS-
FFYF--------WSFNLSFSINRIIYTGAYTNVSETNQ-LKVTKYCSLF-PMNYIIRGLI
LTMTTLRDVFLV-----------GVML-TTSTYMVIILFRHQRQ----CKHLHSINH---
---LRASPEKRATQTILLLVVFFVV---MYWVDFIISSSSVLLWM----------YDSV-
----------------ILT------------------VQKFVMN----------------
---A--YP-----------------------T-I--T---P--------------LV---
--------Q-------------------------------ISS-------DKR------I
----I-IILKSMQ--------------------------KL-------------------
-------------------WHQI---------FKKV------------------------
------------------------------------------------------------
-------------
>36.1-m
------------------------------------------------------------
------------------------------------------------------------
------------------------------------------------------------
------------MF------------------SLN-------NILNF-------------
---QTGLGAI------------ANIFLLFFYTMIILC----H-----RSKPMDM-ISFQL
-------TFIHIMMFLTGGHAWLK------------DFLGSLNIGNDFICKATAYINRV-
---MRGLSICITCLLSVF-------QAVTISPNTS-LLA-KFKHKLK------KYMIYS-
FFYF--------WSLNLSFSINHIIYTGAYINGSETNQ-LKVTKSCSLF-PMNYIIRGLI
LTMTTLRDVFLV-----------GVML-TMSTYMVIILFRHQRQ----CKHLHSINH---
---LRASPEKRATQTILLLVVFFVV---MYWVDFIISSSSVLLWM----------YDSV-
----------------ILT------------------VQKFVMN----------------
---A--YP-----------------------T-I--T---P--------------LV---
--------Q-------------------------------ISS-------EKR------I
----I-IILKSMQ--------------------------KL-------------------
-------------------WHQI---------FKKV------------------------
------------------------------------------------------------
-------------
>36.3-m
------------------------------------------------------------
------------------------------------------------------------
------------------------------------------------------------
------------------------------------------------------------
---------------------------------------------------MDM-ISFQL
-------TFIHIMMFLTGGHAWLK------------DFLGSLNIGNDFICKATAYINRV-
---MRGLSICITCLLSVF-------QAVTISPNTS-LLA-KFKHKLK------KYMIYS-
FFYF--------WSLNLSFSINHIIYTGAYINGSETNQ-LKVTKSCSLF-PMNYIIRGLI
LTMTTLRDVFLV-----------GVML-TMSTYMVIILFRHQRQ----CKHLHSINH---
---LRASPEKRATQTILLLVVFFVV---MYWVDFIISSSSVLLWM----------YDSV-
----------------ILT------------------VQKFVMN----------------
---A--YP-----------------------T-I--T---P--------------LV---
--------Q-------------------------------ISS-------EKR------I
----I-IILKSMQ--------------------------KL-------------------
-------------------WHQI---------FKKV------------------------
------------------------------------------------------------
-------------
>34-z
------------------------------------------------------------
------------------------------------------------------------
------------------------------------------------------------
------------MF------------------SLN-------NILNF-------------
---QTGLGAI------------ANIFLLFFYTMIILC----H-----RSKPMDM-ISCQL
-------TFIHTMMCLTGGNVWLT------------DLLGSLNIVNDFICKATFYINRV-
---MRGLSICITCLLSVF-------QAVTISPNTS-LLA-KFKHKLK------KYMIYS-
FFYF--------WSFNLSFSINRIIYTGAYTNVSETNQ-LKVTKYCSLF-PMNYIIRGLI
LTMTTLRDVFLV-----------GVML-TTSTYMVIILFRHQRQ----CKHLHSINH---
---LRASPEKRATQTILLLVVFFVV---MYWVDFIISSSSVLLWM----------YDSV-
----------------ILT------------------VQKFVMN----------------
---A--YP-----------------------T-I--T---P--------------LV---
--------Q-------------------------------ISS-------DKR------I
----I-IILKSMQ--------------------------KL-------------------
-------------------WHQI---------FKKV------------------------
------------------------------------------------------------
-------------
>35.1-s
------------------------------------------------------------
------------------------------------------------------------
------------------------------------------------------------
------------MF------------------SLN-------NILYF-------------
---QAGLGAI------------ANIVLLFFYTIIILC----H-----RSKPMDM-ISCQL
-------TFIHIMLFLTGGHAWLT------------DFFVSLNIGNDFICKATAYINRV-
---MRGLSICITCLLSVF-------QAVTISPNNS-LLA-KFKHKVK------KYMISS-
FFYF--------WSFNLSFSINRIIYTGAYTNVSETSQ-LKVIKYCSLF-PMNYIIRGLI
LTMTTLRDVFLV-----------GVML-TTSTYMVIILFRHQRQ----CKHLHSINH---
---LRASPEKRATQTILLLVVFFVV---MYWVDFIISSTSVLLWM----------YDPV-
----------------ILT------------------VQKFVMN----------------
---A--YP-----------------------T-I--T---P--------------LV---
--------Q-------------------------------ISS-------DKR------I
----S-MMLKNMQ--------------------------K--------------------
------------------------------------------------------------
------------------------------------------------------------
-------------
>35.1-m
------------------------------------------------------------
------------------------------------------------------------
------------------------------------------------------------
------------MF------------------SLN-------NILYF-------------
---QAGLGAI------------ANIVLLFFYTIIILC----H-----RSKPMDM-ISCQL
-------TFIHIMLFLTGGHAWLT------------DFFVSLNIGNDFICKATAYINRV-
---MRGLSICITCLLSVF-------QAVTISPNTS-LLA-KFKHKLK------KYMISS-
FFYF--------WSFNLSFSINRIIYTGAYTNVSETSQ-LKVIKYCSLF-PMNYIIRGLI
LTMTTLRDVFLV-----------GVML-TTSTYMVIILFRHQRQ----CKHLHSINH---
---LRASPEKRATHTILLLVVFFVV---MYWVDFIISSTSVLLWM----------YDPV-
----------------ILT------------------VQKFVMN----------------
---A--YP-----------------------T-I--T---P--------------LV---
--------Q-------------------------------ISS-------DKR------I
----S-MMLKNMQ--------------------------K--------------------
------------------------------------------------------------
------------------------------------------------------------
-------------
>35.2-m
------------------------------------------------------------
------------------------------------------------------------
------------------------------------------------------------
------------------------------------------------------------
------------------------------------------------------------
------------------------------------------------------------
------------------------------------------------------------
---------------------------------------------------MNYIIRGLI
LTMTTLRDVFLV-----------GVML-TTSTYMVIILFRHQRQ----CKHLHSINH---
---LRASPEKRATHTILLLVVFFVV---MYWVDFIISSTSVLLWM----------YDPV-
----------------ILT------------------VQKFVMN----------------
---A--YP-----------------------T-I--T---P--------------LV---
--------Q-------------------------------ISS-------DKR------I
----S-MMLKNMQ--------------------------K--------------------
------------------------------------------------------------
------------------------------------------------------------
-------------
>basal33-p
------------------------------------------------------------
------------------------------------------------------------
---------------------------------------------------------M--
--------HFPIMF------------------SLN-------NVLYF-------------
---QAGLGTL------------ANIFLLFFYTIIILC----H-----RSKPMDL-ISCQL
-------TFVHIMMFLTGGDIWLT------------DLFESLNIENDFICKATFYINRV-
---MRGLSICITCLLSVF-------QAVTISPNSS-LLA-KFKHKLK------KYMIFS-
FFYF--------WSFNLSFSSNRIFYVGAYTNVSETNQ-LKVTKYCSLF-PINHIIRGLI
LTITTLRDVFLV-----------GVML-TTSTYMVIILFRHQRQ----CKHLHSISQ---
---LRASPEKRATQTILLLVIFFVV---MYWMDFIISSSSVLLWM----------YDSV-
----------------ILT------------------VQKFVLN----------------
---A--YP-----------------------T-I--T---P--------------LI---
--------Q-------------------------------ISA-------DNR------M
----I-ITLKNMQ--------------------------KI-------------------
-------------------CHQI---------FLKG-SHP--------------------
------------------------------------------------------------
-------------
>basal34-s
------------------------------------------------------------
------------------------------------------------------------
------------------------------------------------------------
------------------------------------------------------------
------------------------------------------------------------
------------------------------------------------------------
---MRGLSICITCLLSVF-------QAVTISPNTS-LLA-KFKHKLK------KYMIYS-
FFYF--------WSFNLSFSINRIIYTGAYTNMSETNQ-LKVTKYCSLF-PMNYIIRGLI
LTMTTSRDVFLV-----------GVML-TTSTYMVIILFRHQRQ----CKHLHSISH---
---LRASPEKRATQIILLLVVFFVV---MYWVDFIISSTSVLLWM----------YDPV-
----------------ILT------------------VQKFVMN----------------
---A--YP-----------------------T-I--T---P--------------LI---
--------Q-------------------------------ISS-------DNR------M
----I-ITLKNMQ--------------------------KI-------------------
-------------------CHQI---------FKKG------------------------
------------------------------------------------------------
-------------
>basal33.2-s
------------------------------------------------------------
------------------------------------------------------------
------------------------------------------------------------
------------MY----------------------------------------------
-----------------------------FYN--ILCREEIH-----R------------
------------------------------------EIYQ--NIGNDVQYGTSKFRDRV-
---MRGLSICITCLLSVF-------QAVTISPNTS-LLA-KFKHKLK------KYMIFS-
FFYF--------WSFNLSFSSNRIFYVGAYTNMSETNQ-LKVTKYCSLF-PMNYIIRGLI
LTMTTSRDVFLV-----------GVML-TTSTYMVIILFRHQRQ----CKHLHSISH---
---LRASPEKRATQIILLLVVFFVV---MYWVDFIISSSSVLLWM----------YDPV-
----------------ILT------------------VQKFVMN----------------
---A--YP-----------------------T-I--T---P--------------LI---
--------Q-------------------------------ISS-------DNR------M
----I-ITLKNMQ--------------------------KI-------------------
-------------------CHQI---------FKKG------------------------
------------------------------------------------------------
-------------
>basal33.1-s
------------------------------------------------------------
------------------------------------------------------------
------------------------------------------------------------
------------MF------------------SLN-------NVLYF-------------
---QVGLGTL------------ANIFLLFFYTVIILC----H-----RSKPMDL-ISCQL
-------TFVHIMMFLTGGDIWLT------------DLFESLNIENDFKCKATFYINRV-
---MRGLSICITCLLSVF-------QAVTISPNTS-LLA-KFKHKLK------KYMIFS-
FFYF--------WSFNLSFSSNRIFYVGAYTNMSETNQ-LKVTKYCSLF-PMNYIIRGLI
LTMTTSRDVFLV-----------GVML-TTSTYMVIILFRHQRQ----CKHLHSISH---
---LRASPEKRATQIILLLVVFFVV---MYWVDFIISSSSVLLWM----------YDPV-
----------------ILT------------------VQKFVMN----------------
---A--YP-----------------------T-I--T---P--------------LI---
--------Q-------------------------------ISS-------DNR------M
----I-ITLKNMQ--------------------------KI-------------------
-------------------CHQI---------FKKG------------------------
------------------------------------------------------------
-------------
>32-m
------------------------------------------------------------
------------------------------------------------------------
------------------------------------------------------------
------------MF------------------SLN-------NVLYF-------------
---QVGLGTL------------ANIFLLFFYTIIILC----H-----RSKPMDL-ISCQL
-------TFVHIMMFLTGGDIWLT------------DLFESLNIENDFKCKATFYINRV-
---MRGLSICITCLLSVF-------QAVTISPNTS-LLA-KFKHKLK------KYMIFS-
FFYF--------WSFNLSFSSNRIFYVGAYTNMSETNQ-LKVTKYCSLF-PMNYIIRGLI
LTMTTSRDVFLV-----------GVML-TTSAYMVIILFRHQRQ----CKHLHSNSH---
---LRASPEKRATQIILLLVVFFVV---MYWVDFIISSTSVLLWM----------YDPV-
----------------ILT------------------VQKFVMN----------------
---A--YP-----------------------T-I--T---P--------------LI---
--------Q-------------------------------IIS-------DNR------M
----I-ITLKNMQ--------------------------KI-------------------
-------------------CHQI---------F---------------------------
------------------------------------------------------------
-------------
>basal33-x
------------------------------------------------------------
------------------------------------------------------------
------------------------------------------------------------
------------MF------------------SLN-------NVLYF-------------
---QVGLGTL------------ANIFLLFFYTVIILC----H-----RSKPMDL-ISCQL
-------TFVHIMMFLTGGDIWLT------------DLFESLNIENDFKCKATFYINRV-
---MRGLSICITCLLSVF-------QAVMISPNTS-LLA-KFKHKLK------KYMIYS-
FFYF--------WSFNLSFSINRIFYTGAYTNMSETNQ-LKVTKYCSLF-PMNYIIRGLI
LTMTTSRDVFLV-----------GVML-TTSAYMVIILFRHQRQ----CKHLHSNSH---
---LRASPEKRATQIILLLVVFFVV---MYWVDFII------------------------
------------------------------------------------------------
------------------------------------------------------------
------------------------------------------------------------
------------------------------------------------------------
------------------------------------------------------------
------------------------------------------------------------
-------------
>basal33-z
------------------------------------------------------------
------------------------------------------------------------
------------------------------------------------------------
------------MS------------------SIK-------NILYF-------------
---QTGLGVL------------ANMFLLTFYIFTIPC----H-----SPKPVHL-MSCQL
-------TFIHIIMVLTGWDIWLT------------DMFELLNIENDFKCKATFYINRV-
---MRGLSICITCLLSVF-------QAVTISPNTS-LLA-KFKHKLK------KYMIFS-
FFYF--------WSFNLSFSINRIFYTGAYTNMSETNQ-LKVTKYCSLF-PMNYIIRGLI
LTMTTLRDVFLV-----------GVML-TTSTYMVIILFRHQRQ----CKHLHSNSH---
---LRASPEKRATQIILLLVVFFVV---MYWVDFIISSTSVLLWM----------YDPV-
----------------ILT------------------VQKFVMN----------------
---A--YP-----------------------T-I--T---P--------------LI---
--------Q-------------------------------ISS-------DNR------M
----I-ITLKNMQ--------------------------KI-------------------
-------------------CHQI---------F---------------------------
------------------------------------------------------------
-------------
>36.2-m
------------------------------------------------------------
------------------------------------------------------------
------------------------------------------------------------
------------------------------------------------------------
-----------------------------------------------------M-VSKGL
-------VIIKIL-----------------------------------------------
--------ICIKKKPSNS-------KTESLSGH---------------------------
------------------HCINHIIYTGAYINGSETNQ-LKVTKSCSLF-PMNYIIRGLI
LTMTTLRDVFLV-----------GVML-TMSTYMVIILFRHQRQ----CKHLHSINH---
---LRASPEKRATQTILLLVVFFVV---MYWVDFIISSSSVLLWM----------YDSV-
----------------ILT------------------VQKFVMN----------------
---A--YP-----------------------T-I--T---P--------------LV---
--------Q-------------------------------ISS-------EKR------I
----I-IILKSMQ--------------------------KL-------------------
-------------------WHQI---------FKKV------------------------
------------------------------------------------------------
-------------
>36-x
------------------------------------------------------------
------------------------------------------------------------
------------------------------------------------------------
------------------------------------------------------------
-----------------------------------------------------M-VSKGL
-------VIIKIL-----------------------------------------------
--------ICLKTKNSNS-------KTESLSGH---------------------------
------------------HCINRIIYTGAYTNVSETNQ-LKVTKYCSLF-PMNYIIRGLI
LTMTTLRDVFLV-----------GVML-TTSTYMVIILFRHQRQ----CKHLHSINH---
---LRASPEKRATQTILLLVVFFVV---MYWVDFIISSSSVLLWM----------YDSV-
----------------ILT------------------VQKFVMN----------------
---A--YP-----------------------T-I--T---P--------------LV---
--------Q-------------------------------ISS-------DKR------I
----I-IILKSMQ--------------------------KL-------------------
-------------------WHQI---------FKKV------------------------
------------------------------------------------------------
-------------
>36/37.2-p
------------------------------------------------------------
------------------------------------------------------------
------------------------------------------------------------
------------------------------------------------------------
------------------------------------------------------------
------------------------------------------------------------
-------------------------------------------------------MIYS-
LFYF--------WSFNLSFCINRIFYTGAYTNMSETNQ-LKVTKYCSLF-PMNYIIKGLI
LTMTTLRDVFLV-----------GVML-TTSMYMVIILFRHQRQ----CKHLHSISQ---
---LRASPEKRATQTILLLVFFFVV---MYWVDFIISSSSVLLWM----------YDPV-
----------------ILT------------------VQKFVMN----------------
---A--YP-----------------------T-I--T---P--------------LV---
--------Q-------------------------------ISS-------DKR------I
----I-MMLKIMP--------------------------PD-------------------
-------------------F----------------------------------------
------------------------------------------------------------
-------------
>34-m
------------------------------------------------------------
------------------------------------------------------------
------------------------------------------------------------
------------MF------------------SLN-------NILYF-------------
---QAGLGAM------------ANIFLLFFYTMIILC----H-----RSKPMDM-ISCQL
-------TFVHTMMCLTGGNVWLT------------DLLGSLNIVNDFICKATFYINRV-
---MRGLSICITCLLSVF-------QAVTISPNTS-LLA-KFKYKLK------KYMISS-
FFYF--------WSFNLSFSINRIFYAGAYTNVSETNQ-LKVTKYCSLF-PMNYIIRGLI
LTMTTLRDVFLV-----------GVML-TTSTYMVIILFRHQRQ----CKHLHSISH---
---FRASPEKRATQTILLLLVFFVV---MYWVDFIISSSSVLLWM----------YDPV-
----------------MLT------------------VQKFVMN----------------
---V--YP-----------------------T-I--T---P--------------LV---
--------Q-------------------------------ISS-------DKR------I
----I-IQ-KKCK--------------------------NY-------------------
-------------------ASRY---------FKKC-NFPLI------------------
------------------------------------------------------------
-------------
>34-s
------------------------------------------------------------
------------------------------------------------------------
------------------------------------------------------------
------------------------------------------------------------
------------------------------------------------------------
------------------------------------------------------------
--------------------------------------------------------MHH-
FLYLK-------YASSMCLSINRIIYTGAYTNVSETNQ-LKVIKYCSLF-PMNYIIRGLI
LTMTTLRDVFLV-----------GVML-TTSTYMVIILFRHQRQ----CKHLHSINH---
---LRASPEKRATQTILLLVVFFVV---MYWVDFIISSTSVLLWM----------YDSV-
----------------ILT------------------VQKFVMN----------------
---A--YP-----------------------T-I--T---P--------------LV---
--------Q-------------------------------ISS-------DKR------I
----S-MMLKICK--------------------------NY-------------------
-------------------ATRF---------LKKC-NFLLI------------------
------------------------------------------------------------
-------------
>11-c
------------------------------------------------------------
------------------------------------------------------------
------------------------------------------------------------
------------MF------------------SLE-------NALYI-------------
---QAGLGVL------------ANMFLLVFYIFIILG----H-----RPKPMDL-ISCQQ
-------TFIHIMLFFTAGDILHT------------DIFESLNIENDFKCKTTFYICRV-
---MRGLSICTTCLLSVF-------QAVTISPNTS-LLA-KFKHKLK------KYTINA-
FFYI--------WSFNLSFSSNLIFYVGAYSNVSETNQ-MKVTKHCSLF-PMNYITRGLI
LSVTTSRDVFLV-----------GVML-ITSTYMVIILFRHQRQ----CKHLHSISH---
---LRASPEKRATQTILLLVVFFVV---MYWVDFIISSSSVLLWM----------YDPV-
----------------ILT------------------VQKFVMN----------------
---A--YP-----------------------T-I--T---P--------------LV---
--------Q-------------------------------ISS-------DNR------I
----I-NSLKNLQ--------------------------SK-------------------
-------------------CH---------------------------------------
------------------------------------------------------------
-------------
>11.2-s
------------------------------------------------------------
------------------------------------------------------------
------------------------------------------------------------
------------MF----------------------------------------------
--------------------------------FKGPG----H-----RPKPMDL-ISCQQ
-------TFIHIMLFFTAGDILHT------------DIFESMNIENDFKCKTTFYICRV-
---MRGLSICTTCLLSVF-------QAVTISPNTS-LLA-KFKHKLK------KYTINA-
FFYI--------WSFNLSFSSNLIFYVGAYTNVSETNQ-MKVTKYCSLF-PMNYIIRGLI
LTVTTSRDVFLV-----------GVML-ITSTYMVIILCRHQRQ----CKHLHSISH---
---LRASPEKKATQTILLLVIYFVV---MYWVDFIISSTSVLLWM----------YDPV-
----------------VLT------------------VQKFVMN----------------
---A--YP-----------------------T-I--T---P--------------LV---
--------Q-------------------------------ISS-------DNR------I
----I-NLLKNLQ--------------------------SK-------------------
-------------------CH---------------------------------------
------------------------------------------------------------
-------------
>11.1-m
------------------------------------------------------------
------------------------------------------------------------
------------------------------------------------------------
------------------------------------------------------------
---------------------------------------------------MDL-ISCQQ
-------TFIHIMLFFTAGDILHT------------DIFESMNIENDFKCKTTFYICRV-
---MRGLSICTTCLLSVF-------QAVTISPNTS-LLA-KFKHKLK------KYTINA-
FFYI--------WSFNLSFSSNLIFYVGAYTNVSETNQ-MKVTKYCSLF-PMNYIIRGLI
LTVTTSRDVFLV-----------GVML-ITSTYMVIILFRHQRQ----CKHLHSIRH---
---LRASPEKKATQTILLLVVFFVV---MYWVDFIISSTSVLLWM----------YDPV-
----------------ILT------------------VQKFVMN----------------
---A--YP-----------------------T-I--T---P--------------LV---
--------Q-------------------------------ISS-------DNR------I
----I-NLLKNLQ--------------------------SK-------------------
-------------------CH---------------------------------------
------------------------------------------------------------
-------------
>11.2-m
------------------------------------------------------------
------------------------------------------------------------
------------------------------------------------------------
------------MF------------------SLE-------NALYI-------------
---QAGLGVL------------ANMCLLVFYIFIILG----H-----RPKPMDL-ISCQQ
-------TFIHIMLFFTAGDILHT------------DIFESMNIENDFKCKTTFYICRV-
---MRGLSICTTCLLSVF-------QAVTISPNTS-LLA-KFKHKLK------KYTINA-
FFYI--------WSFNLSFSSNLIFYVGAYTNVSETNQ-MKVTKYCSLF-PMNYIIRGLI
LTVTTSRDVFLV-----------GVML-ITSTYMVIILFRHQRQ----CKHLHSIRH---
---LRASPEKKATQTILLLVVFFVV---MYWVDFIISSTSVLLWM----------YDPV-
----------------ILT------------------VQKFVMN----------------
---A--YP-----------------------T-I--T---P--------------LV---
--------Q-------------------------------ISS-------DNR------I
----I-NLLKNLQ--------------------------SK-------------------
-------------------CH---------------------------------------
------------------------------------------------------------
-------------
>11-x
------------------------------------------------------------
------------------------------------------------------------
------------------------------------------------------------
------------MF------------------SLE-------NALYI-------------
---QAGLGVL------------ANMCLLVFYIFIILG----H-----RPKPMDL-ISCQQ
-------TFIHIMLFFTAGDILHT------------DIFESMNIESDFKCKTTFYICRV-
---MRGLSICTTCLLSVF-------QAVTISPNTS-LLA-KFKHKLK------KYTINA-
FFYI--------WSFNLSFSSNLIFYVGAYTNVSETNQ-MKVTKYCSLF-PMNYIIRGLI
LTVTTSRDVFLV-----------GVML-STSTYMVIILFRHQRQ----CKHLRSNSH---
---LRASPEKRATQTILLLVIFFVV---MYWVDFIISSTSVLLWM----------YDPV-
----------------ILT------------------VQKFVMN----------------
---A--YP-----------------------T-I--T---P--------------LV---
--------Q-------------------------------ISS-------DNR------I
----I-NLLKNLQ--------------------------SK-------------------
-------------------CH---------------------------------------
------------------------------------------------------------
-------------
>11-z
-M----------------------------------------------------------
---------------------------LE-------------------------------
--------------------------------------------------DRRPLASA--
--------SLSLMF------------------SLE-------NALYI-------------
---QAGLGVL------------ANMCLLVFYIFIILG----H-----RPKPMDL-ISCQQ
-------TFIHIMLFFTAGDILHT------------DIFESMNIENDFKCKTTFYICRV-
---MRGLSICTTCLLSVF-------QAVTISPNTS-LLA-KFKHKLK------KYTINA-
FFYI--------WSFNLSFSSNLIFYVGAYSNVSETNQ-MKVTKYCSLF-PMDYIIRGLI
LTVTTSRDVFLV-----------GVML-ITSTYMVIILFRHQRQ----CKHLHSIRQ---
---LRASPEKKATQTILLLVIFFVV---MYWVDFIISTTSVLLWI----------YDPV-
----------------SLM------------------VQKFLMY----------------
---A--YP-----------------------T-I--S---P--------------LV---
--------Q-------------------------------IGS-------DNR------I
----I-IMVKNMY--------------------------SK-------------------
-------------------HH---------------------------------------
------------------------------------------------------------
-------------
>11-p
------------------------------------------------------------
------------------------------------------------------------
------------------------------------------------------------
------------MF------------------SLE-------NVLYI-------------
---QAGLGVL------------ANMFLLVFYIFIILG----H-----RPKPMDL-ISCQL
-------TFIHIMLFFTAGDILHR------------DIFETLNIENDFKCKITFYICRV-
---MRGLSICTTCLLSVF-------QAVTISPNTS-LLA-KFKHKLK------KYMTNA-
FFYI--------WSFNLFFSSNLIFYVGAYTNVSETNQ-MKVTKYCSLF-PINHIIRGLI
LTITTLRDVFLV-----------GVML-TTSTYMVIILFRHQRQ----CKHLHSISQ---
---LRASPEKRATQTILLLVIFFVV---MYWVDFIISFTSILLWV----------YDPV-
----------------VLT------------------VQMFVMN----------------
---A--YP-----------------------T-I--T---P--------------LV---
--------Q-------------------------------ISS-------DNR------I
----I-NLLKNLQ--------------------------SK-------------------
-------------------CH---------------------------------------
------------------------------------------------------------
-------------
>13-c
------------------------------------------------------------
------------------------------------------------------------
------------------------------------------------------------
------------------------------------------------------------
------------------------MFLLIFYIFIILG----H-----RPKPIDL-ISCQL
-------TFVHILMILTGGNVMLT------------DIFESLNVENDFKCKTIFYISRV-
---MRGLSISTTCLLSVI-------QAVTISPSTS-MLA-KFKHKLR------KHMVNAS
FFYI--------WSFNFSLSSILIFYTGGFTNVSETKQ-MKITKSCSIL-PMNYIIRGMV
VTVTTIRDVFLV-----------GVML-ITSIYMVIILFRHQRQ----CKHLHSINH---
---LRESPEKRATQTILLLVVFFVV---MYWVDFILSSTSVTLWT----------YDPV-
----------------ILT------------------VQKFLMN----------------
---A--YP-----------------------I-I--T---P--------------LL---
--------Q-------------------------------ISS-------DKR------V
----I-NVLKTLQ--------------------------SK-------------------
-------------------CH---------------------------------------
------------------------------------------------------------
-------------
>13-s
------------------------------------------------------------
------------------------------------------------------------
------------------------------------------------------------
------------MF------------------SLE-------NVLYF-------------
---QAGFGFL------------ANMFLLVFYIFIILG----H-----RPKLIDL-ISCQL
-------TFVHILMILTGGNVMLT------------DIFESLNVENDIKCKATLYTNRV-
---MRGLSISITCLLSVI-------QAVTISPSTS-MLA-KFKHKLR------KHMVNAS
FFYI--------WSFNFSLSSILIFYTGGFTNVSETKQ-MKITKSCSIL-PMNYIIRGMV
VTVTTVRDVFLV-----------GVML-ITSAYMVIILFRHQRQ----CKHLHSINH---
---LRASPEKRATQTILLLVVFFVV---MYWVDFILSSTSVTLWM----------YDPV-
----------------ILT------------------VQKFLMN----------------
---A--YP-----------------------I-I--T---P--------------LL---
--------Q-------------------------------ISS-------DKR------V
----I-NVMKTLQ--------------------------SK-------------------
-------------------CH---------------------------------------
------------------------------------------------------------
-------------
>13-m
------------------------------------------------------------
------------------------------------------------------------
------------------------------------------------------------
------------MF------------------SLE-------NVLYF-------------
---QAGLGFI------------ANMFLLVFYIFIILG----H-----RPKLIDL-ISCQL
-------TFVHILMILTGGNVMLA------------DIFESLNVENDIKCKATLYTNRV-
---MRGLSISITCLLSVI-------QAVTISPSTS-MLA-KFKHKLR------KHMVNAS
FFYI--------WSFNFSLSSILIFYTGGFTNVSETKQ-MKITKSCSIL-PMNYIIRGMV
VTVTTVRDVFLV-----------GVML-ITSAYMVIILFRHQRQ----CKHLHSINN---
---LRTSPEKRATQTILLLVVFFVV---LYWVDFILSSTSVTLWM----------YDPV-
----------------ILT------------------VQKFLMN----------------
---A--YP-----------------------I-I--T---P--------------LL---
--------Q-------------------------------ISS-------DKR------V
----I-NVMKTLQ--------------------------SK-------------------
-------------------CH---------------------------------------
------------------------------------------------------------
-------------
>13-x
------------------------------------------------------------
------------------------------------------------------------
------------------------------------------------------------
------------MF------------------SLE-------NILYF-------------
---QAGLGFL------------ANMFLLVFYIFIILG----H-----RPKLIDL-ISCQL
-------TFVHILMILTGGNVMLT------------DIFESLNVENDIKCKATLYTNRV-
---MRGLSISITCLLSVI-------QAVTISPSTS-MLA-KFKHKLR------KHMVNAF
FFYI--------WSFNFSLSSILIFYTGGFTNVSETKQ-MKITKSCSIL-PMNYIIRGIV
VTVTTVRDVFLV-----------GVML-ITSAYMVIILFRHQRQ----CKHLHSINH---
---LRASPEKRATQTILLLVVFFVV---MYWVDFILSSTSVTLWM----------YDPV-
----------------ILT------------------VQKFLMN----------------
---T--YP-----------------------I-I--T---P--------------LL---
--------Q-------------------------------ISS-------DKR------V
----I-NVMKTLQ--------------------------SK-------------------
-------------------CY---------------------------------------
------------------------------------------------------------
-------------
>13-z
------------------------------------------------------------
------------------------------------------------------------
------------------------------------------------------------
------------MF------------------SLE-------NILYF-------------
---QAGLGFL------------ANMFLLVFYIFIILG----H-----RPKLIDL-ISCQL
-------TFIHILMILTGGNVMLT------------DIFESLNVENDIKCKATLYTNRV-
---MRGLSISITCLLSVI-------QAVTISPSTS-MLA-KFKHKLR------KHMVNAF
FFYI--------WSFNFSLSSILIFYTGGFTNVSETKQ-MKITKSCSIL-PMNYIIRGIV
VTVTTVRDVFLV-----------GVML-ITSAYMVIILFRHQRQ----CKHLHSINH---
---LRASPEKRATQTILLLVVFFVV---MYWVDFILSSTSVTLWM----------YDPV-
----------------ILT------------------VQKFLMN----------------
---T--YP-----------------------I-I--T---P--------------LL---
--------Q-------------------------------ISS-------DMR------V
----I-NVMKTLQ--------------------------SK-------------------
-------------------CH---------------------------------------
------------------------------------------------------------
-------------
>13-p
------------------------------------------------------------
------------------------------------------------------------
------------------------------------------------------------
------------------------------------------------------------
------------------------------------------------------------
------------------------------------------------------------
---MRGLSICITCLLSVI-------QAVTISPSTS-ILA-KFKHKLR------KHMVNAS
FFYI--------CSFNFSLSSILIFYVGGFTNMSETKQ-MKITKSCLIL-PMNYIIRGMV
VTVTIVRDVFFV-----------GVML-ITSTYMVIILFRHQRQ----CQHLHSINH---
---LRASPEKRATQTILLLVVFFVV---MYWVDFILSSSSVLLWM----------YDPV-
----------------VLI------------------VQKFVMY----------------
---A--YP-----------------------T-I--T---P--------------LV---
--------Q-------------------------------ISS-------DNR------L
----I-NVLKTLQ--------------------------SK-------------------
-------------------CH---------------------------------------
------------------------------------------------------------
-------------
>244-c
------------------------------------------------------------
------------------------------------------------------------
------------------------------------------------------------
------------ML------------------SIQ-------NVLYF-------------
---QAGLGVL------------ANMFLVCFYIYIILC----H-----RPKSTDM-ISCQL
-------TFVHIIMLLTGGNIWLT------------DIFESLNIENGFICKATFYISRV-
---MRGLSMCITCLLSVF-------QAVTISPSTS-LLA-KFKQKLK------KYMIYS-
FLCI--------WFFNLSFNSNQIFYVGAYTNVSGTNQ-MKATKSCSLL-PMNYIIRGLI
LTVTTSRDMFLV-----------GVML-TTSTYMVIILFRHQRQ----CKYLHSISH---
---PRASPEKKATQTILLLVVCFVV---MYWVDFIISMTSFLLWM----------YDSV-
----------------ILT------------------VQKFVMN----------------
---A--YP-----------------------T-I--T---P--------------LV---
--------Q-------------------------------ISF-------DSR------I
----I-IMLKKLQ--------------------------SK-------------------
-------------------YHHT---------FF--------------------------
------------------------------------------------------------
-------------
>244-s
------------------------------------------------------------
------------------------------------------------------------
------------------------------------------------------------
------------MF------------------PIQ-------NVLYF-------------
---QAGLGVL------------ANMFLVCFYIYIILC----H-----KPKSTDM-ISCQL
-------TFVHIIMLLTGGNIWLT------------DIFESLNIENGFICKATFYISRV-
---MRGLSMCITCLLSVF-------QAVTISPSTS-LLA-KFKQKLK------KYMIYS-
FLCI--------WFFNLSFNSNQIFYVGAYTNVSGTNQ-MKATKSCSLL-PMNYIIRGLI
LTVTTSRDMFLV-----------GVML-TTSTYMVIILFRHQRQ----CKYLHSISH---
---LRASPEKKATQTILLLVVCFVV---MYWVDFIISMTSFLLWR----------YDSV-
----------------ILT------------------VQKFVMN----------------
---A--YP-----------------------T-I--T---P--------------LV---
--------Q-------------------------------ISF-------DSR------I
----I-IMLKKIQ--------------------------SK-------------------
-------------------YHHT---------FLKK-RCLIS-----------------S
L---------------KTI-F---------------------------------------
-------------
>244-x
------------------------------------------------------------
------------------------------------------------------------
------------------------------------------------------------
------------MF------------------SIQ-------NVLYF-------------
---QAGLGVL------------ANMFLVCFYIYIILC----H-----KPKSTDM-ISCQL
-------TFVHIIMLLTGGNIWLT------------DIFESLNIENGFICKATFYISRV-
---MRGLSMCITCLLSVF-------QAVTISPSTS-LLA-KFKQKLK------KYMIYS-
FLCI--------WFFNLSFNSNQIFYVGAYTNVSGTNQ-MKATKSCSLL-SMIYIIRGLI
LTVTTSRDMFLV-----------GVML-TTSTYMVIILFRHQRH----CKYLHSINH---
---LRASPEKKATQTILLLVVCFVV---MYWVDFIISMTSFLLWM----------YDPV-
----------------ILT------------------VQKFVMN----------------
---A--YP-----------------------T-I--T---P--------------LV---
--------Q-------------------------------ISF-------DSR------I
----I-IMLKKLQ--------------------------SK-------------------
-------------------YHHT---------FFKK-RCLIS-----------------S
L---------------KTI-F---------------------------------------
-------------
>244.1-p
------------------------------------------------------------
------------------------------------------------------------
------------------------------------------------------------
------------MF------------------SIK-------NVLYF-------------
---QAGLGVL------------ANMFLVCFYIYIILG----H-----RPKFTDM-ISCQL
-------TFVHIIMLFTGGDIWLT------------DIFESLNIENGFKCKATFYISRV-
---MRGLSMCITCLLSVF-------QAVTISPSTS-LLA-KFKQKLK------KYMIYF-
FLCI--------WSFNLFFTSNQIFYVGAYINVSGTNQ-MKATKHCSLL-PMNYIIRGLI
LTVTTSRDVFLV-----------GVML-TTSTYMVIILFRHQRQ----CKHLHSANH---
---LRASPEKRATQAILLLVVCFVA---MYWVDFIISMTSFLLWM----------YDSV-
----------------ILT------------------VQKFLMN----------------
---A--YP-----------------------T-I--T---P--------------LV---
--------Q-------------------------------ISF-------DSR------I
----I-IMLKKLE--------------------------SK-------------------
-------------------HRHT---------FF--------------------------
------------------------------------------------------------
-------------
>244.2-p
------------------------------------------------------------
------------------------------------------------------------
------------------------------------------------------------
------------MF------------------SIK-------NVLYF-------------
---QAGLGVL------------ANMFLVCFYIYIILG----H-----RPKFTDM-ISCQL
-------TFVHIIMLFTGGDIWLT------------DIFESLNIENGFICKATFYISRV-
---MRGLSMCITCFLSVF-------QAVTISPSTS-LLA-KFKQKPK------KYMIYF-
FLCI--------WSFNLFFTSNQIFYVGAYINVSGTNQ-MKATKHCSLL-PMNYIIRGLI
LTVTTSRDVFLV-----------GVML-TTSTYMVIILFRHQRQ----CKHLHSANH---
---LRASPEKRATQAILLLVVCFVA---MYWVDFIISMTSFLLWM----------YDSV-
----------------ILT------------------VQKFLMN----------------
---A--YP-----------------------T-I--T---P--------------LV---
--------Q-------------------------------ISF-------DSR------I
----I-IMLKKLE--------------------------SK-------------------
-------------------HRHT---------FF--------------------------
------------------------------------------------------------
-------------
>5-p
------------------------------------------------------------
------------------------------------------------------------
------------------------------------------------------------
------------MF------------------SIK-------NVLYF-------------
---QAGLGVL------------ANMFLVCFYIYIIVC----H-----RSKPTDL-ISCQL
-------TFVHIIMFLTGGDIWLT------------DLFELLNIENDIKCKTTFYISRV-
---MRGLSICTTCLLSVF-------QAVTISPNTT-SLA-KFKHKLK------KYMIYA-
FLCM--------WSFNLSFSTNQIFFVGAYTNVSETEQ-MKATKYCSLL-PMNNIIRGLI
LTVTTSRDVFLV-----------GVML-TTSTYMVIILSRHQRQ----CKHLHSISH---
---LSASPEKRATQTILLLVFFFVV---MYWVDFIISTTSFLLWM----------YDPV-
----------------ILT------------------LQKFLMN----------------
---A--YP-----------------------T-I--T---P--------------LV---
--------Q-------------------------------ISF-------DNR------I
----I-IMLKNLQ--------------------------SK-------------------
-------------------HHHI---------YF--------------------------
------------------------------------------------------------
-------------
>5-s
------------------------------------------------------------
------------------------------------------------------------
------------------------------------------------------------
------------MF------------------SIK-------NVLYF-------------
---QAGFGVL------------ANMFLVCFYIYIILG----H-----RPKPTDL-ISCQL
-------TFVHIIMFLTGGDIWLT------------DFFELLNIENDIKCKATFYISRV-
---MRGLSMCTTCLLSVY-------QAVTICPSTI-LLA-KFKHKLK------KYMIYA-
FLCM--------WSFNLSFNSNQIFFVGAYTNASETQQ-MKATKYCSLL-PMNNIIRGLI
LTVTTSRDVFLI-----------GVML-TTSTYMVIILSRHQRQ----CKHLHSISH---
---MRASPEKRATQTILLLVFFFVA---MYWVDFIISTTSFLLWR----------YDPV-
----------------ILT------------------VQKFVMN----------------
---A--YP-----------------------T-I--T---P--------------LV---
--------Q-------------------------------FSS-------DNR------I
----I-IMLKNLQ--------------------------SK-------------------
-------------------HHHM---------YFKKYIFTLL------------------
------------------------------------------------------------
-------------
>5-z
------------------------------------------------------------
------------------------------------------------------------
------------------------------------------------------------
------------MF------------------SIK-------NVLYF-------------
---QAGFGVL------------ANMFLVCFYIYIILG----H-----RPKPTDL-ISCQL
-------TFVHIIMFLTGGDIWLT------------DFFELLNIENDIKCKATFYISRV-
---MRGLSMCTTCLLSVY-------QAVTICPSTT-LLA-KFKHKLK------KYMIYA-
FLCM--------WSFNLSFNSNRIFFVGAYTNASETQQ-MKATKYCSLL-PMNNIIRGLI
LTVTTSRDVFLI-----------GVML-TTSTYMVIILSRHQRQ----CKHLHSISH---
---MRASPEKRATQTILLLVFFFVA---MYWVDFIISTTSFLLWR----------YDPV-
----------------ILT------------------IQKFVMN----------------
---A--YP-----------------------T-I--T---P--------------LV---
--------Q-------------------------------FSS-------DNR------I
----I-IMVKNL------------------------------------------------
------------------------------------------------------------
------------------------------------------------------------
-------------
>5-x
------------------------------------------------------------
------------------------------------------------------------
------------------------------------------------------------
------------MF------------------SIK-------NVLYF-------------
---QAGFGVL------------ANMFLVCFYIYIILG----H-----RPKPTDL-ISCQL
-------TFVHIIMFLTGGDIWLT------------DFFELLNIENDIKCKATFYISRV-
---MRGLSMCTTCLLSVY-------QAVTICPSTT-LLA-KFKHKLK------KYMIYA-
FLCM--------WSFNLSFNSNRIFFVGAYTNVSETQQ-MKATKYCLLL-PMNNIIRGLI
LTVTTSRDVFLI-----------GVML-TTSTYMVIILSRYQRQ----CKHLHSISH---
---MRASPEKRATQTILLLVFFFVA---MYWVDFIISTTSFLLWR----------YDPV-
----------------ILT------------------IQKFVMN----------------
---A--YP-----------------------T-I--T---P--------------LV---
--------Q-------------------------------FSS-------DNR------I
----I-IMLKNLQ--------------------------SK-------------------
-------------------HHHM---------YF--------------------------
------------------------------------------------------------
-------------
>5-m
------------------------------------------------------------
------------------------------------------------------------
------------------------------------------------------------
------------MF------------------SIK-------NVLYF-------------
---QAGFGVL------------ANLFLVCFYIYIILG----H-----RRKPTDL-ISCQL
-------TFVHIIMFLTGGDIWLT------------DFFELLNIENDIKCKATFYISRV-
---MRSLSMCTTCLLSVF-------QAVTICPSTT-LLA-KFKHKLK------KYMIYA-
FLCM--------WSFNLSFNSNQIFFVGAYTNVSETKQ-MKATKYCSLL-PMNNIIRGLI
LTVTTSRDVFLI-----------GVML-TTSTYMVIILSRHQRQ----CKHLHSISH---
---MRASPEKRATQTILLLVFFFVV---MYWVDLIISMTSFLLWR----------YDPV-
----------------ILT------------------VQKFLMN----------------
---A--YP-----------------------T-I--T---P--------------LV---
--------Q-------------------------------FSS-------DNR------I
----I-IMLKNLQ--------------------------SK-------------------
-------------------HHHM---------YFKKYVFTLLYK--------------TY
------------------------------------------------------------
-------------
>6.2-s
------------------------------------------------------------
------------------------------------------------------------
------------------------------------------------------------
------------MF------------------SLK-------NVLYF-------------
---QAGLGVL------------ANMFLVCFYIYIILG----H-----RPKPTDL-ISCQL
-------TLVHIMMFLTGGDVWLT------------DLFESLNIENDFKCKAIFYISRV-
---MRGLSICTTCLLSVF-------QAVTISPNTT-FLA-KYKQKLK------NYMIYA-
FLCM--------WSFNLSFTSNRIFFVGAYTNVSETKQ-MKATKYCSLL-PMNNIIRGVI
LTVTTSRDVFLV-----------GAML-TTSTYMVIILSRHQRQ----CKHLHSISH---
---MRASPEKRATQTILLLVVFFVV---MYWVDFIISTTSFLLWR----------YDPV-
----------------ILT------------------LQKFVMN----------------
---A--YP-----------------------T-I--T---P--------------LI---
--------Q-------------------------------VSF-------DNR------I
----I-IMLKNLQ--------------------------SK-------------------
-------------------HYHL---------YF--------------------------
------------------------------------------------------------
-------------
>6.1-s
------------------------------------------------------------
------------------------------------------------------------
------------------------------------------------------------
------------MF------------------SLK-------NVLYF-------------
---QAGLGVL------------ANMFLVCFYIYIILG----H-----RPKPTDL-ISCQL
-------TLVHIMMFLTGGDVWLT------------DLFESLNIENDFKCKATFYISRV-
---MRGLSICTTCLLSVF-------QAVTISPNTT-FLA-KYKQKLK------NYMIYA-
FLCM--------WSFNLSFTSNRIFFVGAYTNVSETKQ-MKATKYCSLL-PMNNIIRGVI
LTVTTSRDVFLV-----------GAML-TTSTYMVIILSRHQRQ----CKHLHSISH---
---MRASPEKRATQTILLLVVFFVV---MYWVDFIISTTSFLLWR----------YDPV-
----------------ILT------------------LQKFVMN----------------
---A--YP-----------------------T-I--T---P--------------LI---
--------Q-------------------------------VSF-------DNR------I
----I-IMLKNLQ--------------------------SK-------------------
-------------------HYHL---------YF--------------------------
------------------------------------------------------------
-------------
>6.2-m
------------------------------------------------------------
------------------------------------------------------------
------------------------------------------------------------
------------MF------------------SLK-------NVLYF-------------
---QAGFGVL------------ANMFLVCFYIYIILG----H-----RPKPTDL-ISCQL
-------TLVHIMMFLTGGDVWLT------------DLFESLNIENDFKCKATFYISRV-
---MRGLSICTTCLLSVF-------QAVTISPNTT-FLA-KYKQKLK------NYMIYA-
FLCM--------WSFNLSFSSNRIFFVGAYTNVSETKQ-MKATKYCSLL-PMNNIIRGVI
LTVTTSRDVFLV-----------GAML-TTSTYMVIILSRHQRQ----CKHLHSINH---
---MRASPEKRATQTILMLVVFFVV---MYWVDFIISTTSFLLWR----------YDPV-
----------------ILT------------------LQKFVMN----------------
---A--YP-----------------------T-I--T---P--------------LI---
--------Q-------------------------------VSF-------DNR------I
----I-IMLKNLQ--------------------------SK-------------------
-------------------HYHL---------YF--------------------------
------------------------------------------------------------
-------------
>6.1-m
------------------------------------------------------------
------------------------------------------------------------
------------------------------------------------------------
----------------------------------M-------HLNYF-------------
---R------------------------------LSG----H-----RPKPTDL-ISCQL
-------TLVHIMMFLTGGDVWLT------------DLFESLNIENDFKCKATFYISRV-
---MRGLSICTTCLLSVF-------QAVTISPNTT-FLA-KYKQKLK------NYMIYA-
FLCM--------WSFNLSFSSNRIFFVGAYTNVSETKQ-MKATKYCSLL-PMNNIIRGVI
LTVTTSRDVFLV-----------GAML-TTSTYMVIILSRHQRQ----CKHLHSINH---
---MRASPEKRATQTILMLVVFFVV---MYWVDFIISTTSFLLWR----------YDPV-
----------------ILT------------------LQKFVMN----------------
---A--YP-----------------------T-I--T---P--------------LI---
--------Q-------------------------------VSF-------DNR------I
----I-IMLKNLQ--------------------------SK-------------------
-------------------HYHL---------YF--------------------------
------------------------------------------------------------
-------------
>6-z
------------------------------------------------------------
------------------------------------------------------------
------------------------------------------------------------
------------MF------------------SLK-------NVLYF-------------
---QSGLGVL------------ANMFLVCFYIYIILG----S-----RPKPTDL-ISCQL
-------TLVHIMMFLTGGDVWLT------------DLFESLNIENNFKCKATFYISRV-
---MRGLSICTTCLLSVF-------QAVTISPNTT-FLA-KYKQKLK------NYMIYA-
FLCM--------WSFNLSFSSNRIFFVGAYTNASETQQ-MKATKYCSLL-PMNNIIRGLI
LTVTTSRDVFLI-----------GVML-TTSTYMVIILSRHQRQ----CKHLHSISH---
---MRASPEKRATQTILLLVVFFVV---MYWVDFIISTTSLLLWR----------YDPV-
----------------ILT------------------LQKFVMN----------------
---A--YP-----------------------T-I--T---P--------------LI---
--------Q-------------------------------VSF-------DNR------I
----I-IMLKNIR--------------------------SKTTIYIF-------------
-----------------KNMFLL---------FFQN-LLIFSY---------------LY
V---------------HGL-FYSACLYA--F--PC-AHRGEK-I----------------
----SWHPMELDL
>17/31-c
------------------------------------------------------------
------------------------------------------------------------
------------------------------------------------------------
------------MF------------------AFK-------NVLYF-------------
---QAGLGVL------------ANMFLLCFYIFILIG----H-----RPKPMDL-ISCQL
-------SFIHMMMFLTGGDLLLT------------DIFASLNIDNDFKCKATFYISRV-
---TRGLSICTTCLLSVF-------QAVTISPNTS-VLA-NFKQKLK------KYMIYV-
FLCI--------WSFNLSYSSNRIFYVRGFTNVSETNQ-MQVTESCSLF-RMNYIIRVFI
FTVTTSRDVFLV-----------GVML-ITSTYMVIILCRHQRQ----CKHLHSIKH---
---LRASPEKRATQTILLLVIFFVV---MYWVDFVISTISVLLWM----------YDPV-
----------------ILR------------------VQKFVMY----------------
---A--FP-----------------------T-I--S---P--------------LV---
--------Q-------------------------------ISS-------DNR------I
----I-IMLKNMH--------------------------SK-------------------
-------------------HHQR---------FFGD-FFLFL------------------
------------------------------------------------------------
-------------
>17.1-m
------------------------------------------------------------
------------------------------------------------------------
------------------------------------------------------------
------------MF------------------AFK-------NVLYF-------------
---QAGLGVL------------ANMFLLCFYIFILIG----H-----RPKPTDL-ISCQL
-------TFIHMMMFLTGGDLLLT------------DIFSSLNIDNDFKCKTTFYISRV-
---TRGLSICTTCLLSVF-------QAVTISPKTS-VLA-NFKQKLK------KYMTYV-
FLCI--------WSFNLSYSSNRIFYVHGFTNVSETNQ-MQVTESCSLF-RMNYIIRVFI
FTVTTSRDVFLV-----------GVML-ITSTYMVIILCRNQRQ----CKHLHSINH---
---LRASPEKRATQAILLLVIFFVV---MYWVDFIISSTSVLLWM----------YDPI-
----------------ILQ------------------VQKFVMY----------------
---A--FP-----------------------T-I--T---P--------------LV---
--------Q-------------------------------ISS-------DNR------I
----I-VMLKNMH--------------------------SK-------------------
-------------------HHQR---------FF--------------------------
------------------------------------------------------------
-------------
>17.2-m
------------------------------------------------------------
------------------------------------------------------------
------------------------------------------------------------
------------------------------------------------------------
------------------------------------------------------------
-----------MMMFLTGGDLLLT------------DIFSSLNIDNDFKCKTTFYISRV-
---TRGLSICTTCLLSVF-------QAVTISPKTS-VLA-NFKQKLK------KYMTYV-
FLCI--------WSFNLSYSSNRIFYVHGFTNVSETNQ-MQVTESCSLF-RMNYIIRVFI
FTVTTSRDVFLV-----------GVML-ITSTYMVIILCRNQRQ----CKHLHSINH---
---LRASPEKRATQAILLLVIFFVV---MYWVDFIISSTSVLLWM----------YDPI-
----------------ILQ------------------VQKFVMY----------------
---A--FP-----------------------T-I--T---P--------------LV---
--------Q-------------------------------ISS-------DNR------I
----I-VMLKNMH--------------------------SK-------------------
-------------------HHQR---------FF--------------------------
------------------------------------------------------------
-------------
>17/31-p
------------------------------------------------------------
------------------------------------------------------------
------------------------------------------------------------
------------MF------------------TFK-------NVLYF-------------
---QTGLGVL------------ANMFLLCFYIFILIG----H-----RPKPTDL-ISCQL
-------TFIHMMMFLTGGDLLLT------------EIFVSLNIDNDFKCKATFYISRV-
---TRGLSICTTCLLSVF-------QAVTISPNTS-LLA-NFKQKLK------KYMTYV-
FLCI--------WSFNLSYSSNRIFYVRGFTNVSETNQ-MRVTESCSLL-RMNYIIRVLI
FTVTTSRDVFLV-----------GVML-ITSTYMVIVLC---------------------
------------------------------------------------------------
------------------------------------------------------------
------------------------------------------------------------
------------------------------------------------------------
------------------------------------------------------------
------------------------------------------------------------
------------------------------------------------------------
-------------
>31-c
------------------------------------------------------------
------------------------------------------------------------
------------------------------------------------------------
------------MF------------------AFK-------NVLYF-------------
---QAGLGVL------------ANMFLLCFYIFILIG----H-----RPKPMDL-ISCQL
-------SFIHMMMFLTGGDLLLT------------DIFASLNIDNDFKCKATFYISRV-
---TRGLSICTTCLLSVF-------QAVTISPNTS-VLA-NFKPKLK------KYMTYV-
FLCI--------WSFNLSYSSNRFFYVHGFTNVSETNL-MQVTESCSLF-RMNYIIRGLM
LTVSISRDVFLV-----------GIMM-TTSTYMVIILCRHQRQ----CKHLHSIRH---
---LRASPEKKATQTILLLVIFFVV---MYWVDFIISSTSVLLWR----------YDPV-
----------------ILW------------------VQKFVMY----------------
---A--FP-----------------------T-I--T---P--------------LV---
--------Q-------------------------------ISS-------DNR------I
----I-IMLKNMH--------------------------SK-------------------
-------------------HHQR---------FFGD-FFLFL------------------
------------------------------------------------------------
-------------
>31-s
------------------------------------------------------------
------------------------------------------------------------
------------------------------------------------------------
------------MF------------------AFK-------NVLYF-------------
---QAGLGAL------------ANMFLLCFYIFIFIG----H-----RPKPTDL-ISCQL
-------TFIHMMMFLTGGDLLLT------------DIFATLSIENDVKCKATFYISRV-
---TRGLSICTTCLLSVF-------QAITISPNTS-MLA-NFKPKLK------KYMTYV-
FLCI--------WSFNLSYSSNRFFYVHGFTNVSETNQ-MQVTESCSLF-PMNYIIRGLM
LTVSICRDVFLV-----------GIMM-TTSTYMVIILCRHQRQ----CKHLHSISH---
---LRASPEKRATQAILLLVIFFVV---MYWVDFIISSTSVLLWM----------YDPI-
----------------ILQ------------------VQKFVMY----------------
---A--FP-----------------------T-I--T---P--------------LV---
--------Q-------------------------------ISS-------DNR------I
----I-IMLKNMH--------------------------SK-------------------
-------------------HHQR---------FFLK-QF---------------------
------------------------------------------------------------
-------------
>31.1-m
------------------------------------------------------------
------------------------------------------------------------
------------------------------------------------------------
------------MF------------------AFK-------NVLYF-------------
---QAGLGAL------------ANMFLLCFYIFIFIG----H-----RPKPTDL-ISCQL
-------TFIHMMMFLTGGDLLLT------------DIFATLSIENDVKCKATFYISRV-
---TRGLSICTTCLLSVF-------QAVTISPNTS-MLA-NFKPKLK------KYMTYV-
FLCI--------WSFNLSYSSNRFFYVHGFTNVSENNQ-MQVTESCSLF-PMNYIIRGLM
LTVSICRDVFLV-----------GIMM-TTSTYMVIILCRHQRQ----CKHLHSISH---
---LRASPEKRATQAILLLVIFFVI---MYWVDFIISSTSVLLWM----------YDPV-
----------------ILR------------------VQKFVMY----------------
---A--FP-----------------------T-I--T---P--------------LV---
--------Q-------------------------------ISS-------DNR------I
----I-IMLKNMH--------------------------SK-------------------
-------------------HHQS---------FF--------------------------
------------------------------------------------------------
-------------
>31.2-m
------------------------------------------------------------
------------------------------------------------------------
------------------------------------------------------------
------------------------------------------------------------
------------------------------------------------------------
-----------MMMFLTGGDLLLT------------DIFATLSIENDVKCKATFYISRV-
---TRGLSICTTCLLSVF-------QAVTISPNTS-MLA-NFKPKLK------KYMTYV-
FLCI--------WSFNLSYSSNRFFYVHGFTNVSENNQ-MQVTESCSLF-PMNYIIRGLM
LTVSICRDVFLV-----------GIMM-TTSTYMVIILCRHQRQ----CKHLHSISH---
---LRASPEKRATQAILLLVIFFVI---MYWVDFIISSTSVLLWM----------YDPV-
----------------ILR------------------VQKFVMY----------------
---A--FP-----------------------T-I--T---P--------------LV---
--------Q-------------------------------ISS-------DNR------I
----I-IMLKNMH--------------------------SK-------------------
-------------------HHQS---------FF--------------------------
------------------------------------------------------------
-------------
>31-z
------------------------------------------------------------
------------------------------------------------------------
------------------------------------------------------------
------------MF------------------AFK-------NVLYF-------------
---QAGLGAL------------ANMFLLCFYIFIFIG----H-----RPKPTDL-ISCQL
-------TFIHMMMFLTGGDLLLT------------DIFATLSIENDVKCKATFYISRV-
---TRGLSICTTCLLSVF-------QAVTISPNTS-MLA-NFKPKLK------KYMTYV-
FLCI--------WSFNLSYSSNRFFYVHGFTNVSETNQ-MQVTESCSLF-PMNYIIRGLI
LTVAISRDVFLV-----------GLML-TTSTYMVIILCRHQRQ----CKHLHSISH---
---LRASPEKRATQAILLLVIFFVV---MYWVDFIISSTSVLLWM----------YDPI-
----------------ILQ------------------VQKFVMY----------------
---A--FP-----------------------T-I--T---P--------------LV---
--------Q-------------------------------ISS-------DNR------I
----I-IMLKNMH--------------------------SK-------------------
-------------------HHQS---------FF--------------------------
------------------------------------------------------------
-------------
>27-c
------------------------------------------------------------
------------------------------------------------------------
------------------------------------------------------------
------------MF------------------SLK-------NVLYF-------------
---QAGLGVL------------ANMSLLCFYIFIIVG----H-----RPKPTDL-ISCQL
-------TFIHIMVCLTGGDLLLT------------DIFESLNINNDFKCKATFYISRV-
---MRCLSICTTCLLSVF-------QAVTISPSTS-CLA-KFKQKLR------KYMVYI-
FLCI--------WSFSFSYSSSRIFYVRGFTNVSESNQ-MQITKSCLLF-RMNSIIRVFI
FTVTTSRDVFLV-----------G------------------------------------
------------------------------------------------------------
------------------------------------------------------------
------------------------------------------------------------
------------------------------------------------------------
------------------------------------------------------------
------------------------------------------------------------
------------------------------------------------------------
-------------
>20-m
------------------------------------------------------------
------------------------------------------------------------
------------------------------------------------------------
------------MF------------------SLK-------NVLYF-------------
---QAGLGVL------------ANMSLLCFYIFIIVG----H-----RPKPTDL-ISCQL
-------TFIHIMVFLTGGDLLLT------------DIFESLNINNDFKCKATFYISRV-
---MRCLSICTSCLLSVF-------QAVTISPSTS-CLA-KFKQKLR------KYMVYV-
FLCI--------WSFSFSYSSSRIFYVRGFTNVSETNQ-MQITKSCLLF-RMNSIIRVFI
FTVTTSRDVFLV-----------GMML-TTSTYMVIILCRHQRQ----CKHLHSIKH---
---LRASPEKRATQTILLLVIFFVV---MYWVDFIISTISVLLWR----------YDTV-
----------------ILR------------------VQKFLMY----------------
---A--YP-----------------------T-I--S---P--------------LV---
--------Q-------------------------------ISS-------DNR------I
----I-IMVKNMY--------------------------SK-------------------
-------------------HHQR---------FF--------------------------
------------------------------------------------------------
-------------
>27.2-s
------------------------------------------------------------
------------------------------------------------------------
------------------------------------------------------------
------------------------------------------------------------
------------------------------------------------------------
------------MVCLTGGDLLLT------------DIFESLNINNDFKCKATFYISRV-
---MRCLSICTTCLLSVF-------QAVTISPSTS-CLA-KFKQKLR------KYMVYV-
FLCI--------WSFSFSYSSSRIFYVRGFTNVSETNQ-MQITKSCLLF-RMNSIIRVFI
FTVTTSRDVFLV-----------GMML-TTSTYMVIILCRHQRQ----CKHLHSISH---
---LRVSPEKRATQTILLLVIFFVV---MYWVDFIIST----------------------
------------------------------------------------------------
-------------------------------T-I--S---P--------------LV---
--------Q-------------------------------IGS-------DNR------I
----I-IMVKNMY--------------------------SK-------------------
-------------------HHQR---------FL--------------------------
------------------------------------------------------------
-------------
>27.1-s
------------------------------------------------------------
------------------------------------------------------------
------------------------------------------------------------
------------ML------------------SLK-------NVLYF-------------
---QAGLGVL------------ANMSLLCFYIFIIVG----H-----RPKPTDL-ISCQL
-------TFIHIMVCLTGGDLLLT------------DIFESLNINNDFKCKATFYISRV-
---MRCLSICTTCLLSVF-------QAVTISPSTS-CLA-KFKQKLR------KYMVYV-
FLCI--------WSFSFSYSSSRIFYVRGFTNVSETNQ-MQITKSCLLF-RMNSIIRVFI
FTVTTSRDVFLV-----------GMML-TTSTYMVIILCRHQRQ----CKHLHSISH---
---LRVSPEKRATQTILLLVIFFVV---MYWVDFIISTTSVLLWI----------YDPV-
----------------SLM------------------VQKFLMY----------------
---A--YP-----------------------T-I--S---P--------------LV---
--------Q-------------------------------IGS-------DNR------I
----I-IMVKNMY--------------------------SK-------------------
-------------------HHQR---------FL--------------------------
------------------------------------------------------------
-------------
>27.2-x
------------------------------------------------------------
------------------------------------------------------------
------------------------------------------------------------
------------ML------------------SLK-------NVLYF-------------
---QAGLGVL------------ANMSLLCFYIFIIVG----H-----RPKPTDL-ISCQL
-------TFIHIMVCLTGGDLLLT------------DIFESLNINNDFKCKATFYISRV-
---MRCLSICTTCLLSVF-------QAVTISPSTS-CLA-KFKQKLR------KYMVYV-
FLCI--------WSFSFSYSSSRIFYVRGFTNVSETNQ-MQITKSCLLF-RMNSIIRVFI
FTVTTSRDVFLV-----------GMML-TTSTYMMIILCRHQRQ----CKHLHSIKH---
---LRASPEKRATQTILLLVIFFVV---MYWVDFIISTTSVLLWI----------YDPV-
----------------SLM------------------VQKFLMY----------------
---A--YP-----------------------T-I--S---P--------------LV---
--------Q-------------------------------IGS-------DNR------I
----I-IMVKNMY--------------------------SK-------------------
-------------------HHQR---------FL--------------------------
------------------------------------------------------------
-------------
>27-z
------------------------------------------------------------
------------------------------------------------------------
------------------------------------------------------------
------------ML------------------SLK-------NVLYF-------------
---QAGLGVL------------ANMSLLCFYIFIIVG----H-----RPKPTDL-ISCQL
-------TFIHIMVCLTGGDLLLT------------DIFESLNINNDFKCKATFYISRV-
---MRCLSICTTCLLSVV-------QAVTISPSTS-CLA-KFKQKLR------KYMVYV-
FLCI--------WSFSFSYSSSRIFYVRGFTNVSETNQ-MQITKSCLLF-RMNSIIRVFI
FTVTTSRDVFLV-----------GVML-TTSTYMVIILCRHQRQ----CKHLHSIKH---
---LRASPEKRATQTILLLVIFFVV---MYWVDFIISTTSVLLWI----------YDPV-
----------------SLM------------------VQKFLMY----------------
---A--YP-----------------------T-I--S---P--------------LV---
--------Q-------------------------------IGS-------DNR------I
----I-IMVKNMY--------------------------SK-------------------
-------------------HHQR---------FL--------------------------
------------------------------------------------------------
-------------
>27.1-x
------------------------------------------------------------
------------------------------------------------------------
------------------------------------------------------------
------------ML------------------SLK-------NVLYF-------------
---QAGLGVL------------ANMSLLCFYIFIIVG----H-----RPKPTDL-ISCQL
-------TFIHIMVCLTGGDLLLT------------DIFESLNINNDFKCKATFYISRV-
---MRCLSICTTCLLSVF-------QAVTISPSTS-CLA-KFKQKLR------KYMVYV-
FLCI--------WSFSFSYSSSRIFYVRGFTNVSETNQ-MQITKSCLLF-RMNSIIRVFI
FTVTTSRDVFLV-----------GMML-TTSTYMMIILCRHQRQ----CKHLHSIKH---
---LRASPEKRATQTILLLVIFFVV---MYWVDFIISTTSVLLWI----------YDPV-
----------------SLM------------------VQKFLMY----------------
---A--YP-----------------------T-I--S---P--------------LV---
--------Q-------------------------------IGS-------DNR------I
----I-IMLKNMH--------------------------SK-------------------
-------------------HHQS---------FF--------------------------
------------------------------------------------------------
-------------
>27.1-m
------------------------------------------------------------
------------------------------------------------------------
------------------------------------------------------------
------------------------------------------------------------
------------------------------------------------------------
------------MVCLTGGDLLLT------------DIFESLNINNDFKCKATFYISRV-
---MRCLSICTTCLLSVF-------QAVTITPSTS-CLA-KFKQKLR------KYMVYV-
FLCI--------WSFSFSYSSSRIFYVRGFTNVSETNQ-MQITKSCLLF-RMNSIIRVFI
FTVTTSRDVFLV-----------GMML-TTSTYMVIILYRHQRQ----CKHLHSIKH---
---LRASPEKRATQTILLLVIFFVV---MYWVDFIISTTSVLLWI----------YDPV-
----------------SLM------------------VQKFLMY----------------
---A--YP-----------------------T-I--S---P--------------LV---
--------Q-------------------------------IGS-------DNR------I
----I-IMVKNMY--------------------------SK-------------------
-------------------HHQR---------FL--------------------------
------------------------------------------------------------
-------------
>27.2-m
------------------------------------------------------------
------------------------------------------------------------
------------------------------------------------------------
------------MF------------------SLK-------NVLYF-------------
---QAGLGVL------------ANMSLLCFYIFIIVG----H-----RPKPTDL-ISCQL
-------TFIHIMVCLTGGDLLLT------------DIFESLNINNDFKCKATFYISRV-
---MRCLSICTTCLLSVF-------QAVTITPSTS-CLA-KFKQKLR------KYMVYV-
FLCI--------WSFSFSYSSSRIFYVRGFTNVSETNQ-MQITKSCLLF-RMNSIIRVFI
FTVTTSRDVFLV-----------GMML-TTSTYMVIILYRHQRQ----CKHLHSIKH---
---LRASPEKRATQTILLLVIFFVV---MYWVDFIISTTSVLLWI----------YDPV-
----------------SLM------------------VQKFLMY----------------
---A--YP-----------------------T-I--S---P--------------LV---
--------Q-------------------------------IGS-------DNR------I
----I-IMVKNMY--------------------------SK-------------------
-------------------HHQR---------FL--------------------------
------------------------------------------------------------
-------------
>20/27-p
------------------------------------------------------------
------------------------------------------------------------
------------------------------------------------------------
------------MF------------------SFK-------NVLYF-------------
---QAGVGVL------------ANMSLLCFYIFIIVG----H-----RPKPTDL-ISCQL
-------SFIHIMVLLTGGDLLLT------------DIFESLNINNDFKCKATFYISRV-
---MRGLSICTTCLLSVF-------QAVTISPSTS-CLA-RFKQKLR------KYLIYV-
FLCI--------WSFSLSYSSSRIFYVRGFTNVSETNQ-MQVTKSCLLF-RMSSIIRVFI
FTVTTSRDVCLV-----------GVML-TTSTYMVIILFRHQRQ----CKHLHSISH---
---PRASPEKRATQTILLLVVFFVV---MFWVDFIISTTSVLLWM----------YDPV-
----------------SLM------------------VQKFLTY----------------
---V--YP-----------------------T-I--S---P--------------LV---
--------Q-------------------------------ISS-------DNR------I
----I-IMVKNMH--------------------------SK-------------------
-------------------HHQI---------FF--------------------------
------------------------------------------------------------
-------------
>9.1-c
------------------------------------------------------------
------------------------------------------------------------
------------------------------------------------------------
------------MS------------------SFK-------NVLYF-------------
---QAGLGVL------------ANMVLLLFYIFIILG----H-----RPKPTDL-ISCQL
-------TFVHIIMVLIGGDILLT------------DIFELLNIENDFKCKAIFYISRV-
---MRGLSICTTCLLSVF-------QAVTISPSTS-LLA-KFKQKLK------KYMVCV-
FLCI--------WFFNLAFSTNRIFYVGGFTNVSETNQ-MQVTKFCSLL-PMNIITRGLI
FTISTSRDVFLV-----------GVML-TTSVYMVITMFRYQRQ----CKYLYSISH---
---LRESPEKRATQSILLLVSFFVL---MYWVDFIISFTSDTIWM----------YHPV-
----------------ILT------------------LQRFMMN----------------
---A--YP-----------------------T-I--T---P--------------LV---
--------Q-------------------------------ISS-------DNR------I
----K-TMLKNLQ--------------------------SK-------------------
-------------------HQLN---------FF--------------------------
------------------------------------------------------------
-------------
>9.2-c
------------------------------------------------------------
------------------------------------------------------------
------------------------------------------------------------
------------MS------------------SFK-------NVLYF-------------
---QTGLGVL------------ANTVLLFFYVFIILG----H-----RPKPTDL-ISCQL
-------TFVHIIMVLIGGDILLT------------DIFELLNIENDFKCKAIFYISRV-
---MRGLSICTTCLLSVF-------QAVTISPSTS-LLA-KFKQKLK------KYMVCV-
FLCI--------WFFNLAFSTNRIFYVGGFTNVSETNQ-MQVTKFCSLL-PMNIITRGLI
FTISTSRDVFLV-----------GVML-TTSVYMVITMFRYQRQ----CKYLYSISH---
---LRESPEKRATQSILLLVSFFVL---MYWVDFIISFTSDTIWM----------YHPV-
----------------ILT------------------LQRFMMN----------------
---A--YP-----------------------T-I--T---P--------------LV---
--------Q-------------------------------ISS-------DNR------I
----K-TMLKNLQ--------------------------SK-------------------
-------------------HQLN---------FF--------------------------
------------------------------------------------------------
-------------
>9/10.2-s
------------------------------------------------------------
------------------------------------------------------------
------------------------------------------------------------
------------MS------------------SFK-------NVLYF-------------
---QAGLGVL------------ANMVLLLFYIFIILG----H-----RPKPTDL-ISCQL
-------SFVHIIMVLTGGDILLT------------DLFELLNIENDFKCKTIFYISRV-
---MRGLSICTTCLLSVF-------QAVTISPSTS-FLA-KFKQKLK------KYMVCV-
FLCI--------WSFNLAFSTNRIFYVGGFTNVSETNQ-MQVTKSCSLL-PMNYIIRGLI
FTISISRDVFLV-----------GVML-TTSVYMVIILCRHQRQ----CKHLHSFSH---
---LRESPEKRATQTIMLLVSFFVV---LYWMDFIISFTSEMLRM----------YDPV-
----------------ILT------------------LQKFMMY----------------
---A--YP-----------------------T-I--T---P--------------LV---
--------Q-------------------------------ISS-------DNR------I
----I-IMLK--------------------------------------------------
------------------------------------------------------------
------------------------------------------------------------
-------------
>9/10.1-s
------------------------------------------------------------
------------------------------------------------------------
------------------------------------------------------------
------------MS------------------SFK-------NVLYF-------------
---QAGLGVL------------ANMVLLLFYIFIILG----H-----RPKPTDL-ISCQL
-------SFVHIIMVLTGGDILLT------------DLFELLNIENDFKCKTIFYISRV-
---MRGLSICTTCLLSVF-------QAVTISPSTS-FLA-KFKQKLK------KYMVCV-
FLCI--------WSFNLAFSTNRIFYVGGFTNVSETNQ-MQVTKSCSLL-PMNIIIRGLI
FTISTSRDVFLV-----------GVML-TTSVYMVIFLFKHQRQ----CKHLHSFSH---
---LRESPEKRATQTIVLLVSFFVV---MYWVDFIISFTSDMIWM----------YDPL-
----------------ILT------------------LQKFMMY----------------
---A--YP-----------------------T-I--T---P--------------LV---
--------Q-------------------------------ISS-------DNR------I
----I-IMLKNLQ--------------------------SK-------------------
-------------------HQQR---------FFNK-DFFFSL-----------------
------------------------------------------------------------
-------------
>9-m
------------------------------------------------------------
------------------------------------------------------------
------------------------------------------------------------
------------MS------------------SFK-------NVLYF-------------
---QAGLGVL------------ANMVLLLFYIFIILG----H-----RPKPTDL-ISCQL
-------TFVHIIMVLTGGDILLT------------DLFELLNIENDLKCKTIFYISRV-
---MRGLSICTTCLLSVF-------QAVTISPSTS-FLA-KFKQKLK------KYMVCV-
FLCI--------WSFNLAFSTNRIFYVGGFTNVSETNQ-MQVTKSCSLL-PMNIIIRGLI
FTISTSRDVFLV-----------GVML-TTSVYMVITMFRYHRQ----CKYLYSISH---
---LRESPEKRATQTILLLVSFFVV---MYWVDFIISFTSDMIWM----------YDPL-
----------------ILT------------------VQKFMMN----------------
---A--YP-----------------------T-I--T---P--------------LV---
--------Q-------------------------------ISS-------DNR------I
----I-IMLKNLQ--------------------------SK-------------------
-------------------HQ---------------------------------------
------------------------------------------------------------
-------------
>10-m
------------------------------------------------------------
------------------------------------------------------------
------------------------------------------------------------
------------MS------------------SFK-------NVLYF-------------
---QAGLGVL------------ANMVLLLFYIFIILG----H-----RPKPTDL-ISCQL
-------TFVHIIMVLTGGDILLT------------DLFELLNIENDLKCKTIFYISRV-
---MRGLSICTTCLLSVF-------QAVTISPNTS-LMA-KFKQKLK------KYMACV-
FLCI--------WSFNLAFSTNRIFYVGGFTNVSETNQ-MQVTKSCSLL-PMNIIIRGFI
FTISTSRDVFLV-----------GVML-TTSVYMVITMFRYHRQ----CKYLYSISH---
---LRESPEKRATQTIVLLVSFFVV---MYWVDFIISFTSDMIWM----------YDPL-
----------------ILT------------------VQKFMMY----------------
---A--YP-----------------------T-I--T---P--------------LV---
--------Q-------------------------------ISS-------DNR------I
----I-IMLKNLQ--------------------------SK-------------------
-------------------HQQR---------FFNK-DIFFSL-----------------
------------------------------------------------------------
-------------
>10-x
------------------------------------------------------------
------------------------------------------------------------
------------------------------------------------------------
------------MS------------------SFK-------NVLYF-------------
---QAGLGVL------------ANMVLLLFYIFIILG----H-----RPKPTDL-ISCQL
-------TFVHIIMVLTGGDILLT------------DLFELLNIENDFKCKTIFYISRV-
---MRGLSICTTCLLSVF-------QAVTISPNTS-LLA-KFKQKLK------KYMVCV-
FLCI--------WSFNLAFSTNRIFYVGGFTNVSETNQ-MQVTKSCSLL-PMNIIIRGFI
FTISTSRDVFLV-----------GVML-TTSVYMVITMFRYHRQ----CKYLHSISH---
---LRESPEKRATQTILLLVSFFVV---MYWVDFIISFTSDMIWM----------YDPL-
----------------ILT------------------VQKFMMY----------------
---A--YP-----------------------T-I--T---P--------------LV---
--------Q-------------------------------ISS-------DNR------I
----I-IMLKNLQ--------------------------SK-------------------
-------------------HQQR---------FFNK-DFFFSL-----------------
------------------------------------------------------------
-------------
>7/8-c
------------------------------------------------------------
------------------------------------------------------------
------------------------------------------------------------
------------------------------------------------------------
------------------------------------------------------------
------------------------------------------------------------
-------------------------------------------------------MTHV-
FLCI--------WFFNFSFSTNQIFYVGGFTNVSETNQ-MQVTKSCSLL-PMNYIIRGLI
FTISTSRDVFLV-----------GVML-TTSTYMVIILFRHQRQ----CKHLHSINH---
---LRASPEKRATQTIVLLVSFFVV---LYWMDFIMSFTSDMLWM----------YDTV-
----------------ILT------------------LQKFMMY----------------
---A--YP-----------------------T-V--T---P--------------LV---
--------Q-------------------------------ISS-------DNR------I
----I-IMLKNIQ--------------------------SK-------------------
-------------------HHLS---------FS--------------------------
------------------------------------------------------------
-------------
>7-c
------------------------------------------------------------
------------------------------------------------------------
------------------------------------------------------------
------------------------------------------------------------
------------------------------------------------------------
------------------------------------------------------------
-------------------------------------------------------MTHV-
FLCI--------WFFNFSFSTNQIFYVGGFTNVSETNQ-MQVTKSCSLL-PMNYIIRGLI
FTISISRDVFLV-----------GVML-TTSVYMVIFLFRHQRQ----CKHLHSFSH---
---LRESPEKRATQTIMLLVSFFVV---LYWMDFIISFTSEMLRM----------YDPV-
----------------ILT------------------LQKFMMY----------------
---A--YP-----------------------T-V--T---P--------------LV---
--------Q-------------------------------ISS-------DNR------I
----I-IMLKNIQ--------------------------SK-------------------
-------------------HHHS---------FS--------------------------
------------------------------------------------------------
-------------
>7-s
------------------------------------------------------------
------------------------------------------------------------
------------------------------------------------------------
------------------------------------------------------------
------------------------------------------------------------
------------MVVLIGGDILLA------------DIFESLNIGNDFKCKTTFYLFRV-
---MRGLSICITCLLSVF-------QAVTISPNTS-VLA-KFKQKVK------KYMTHV-
FLCI--------WFFNLSFSTNQIFYVGGFTNVSETNQ-MQVTKSCSLL-PMNYIIRGLI
FTISISRDVFLV-----------GVML-TTSVYMVIILCRHQRQ----CKHLHSFSH---
---LRESPEKRATQTIMLLVSFFVV---LYWMDFIISFTSEMLRM----------YDPV-
----------------ILT------------------LQKFMMY----------------
---A--YP-----------------------T-I--T---P--------------LV---
--------Q-------------------------------ISS-------DNR------I
----I-IMLK--------------------------------------------------
------------------------------------------------------------
------------------------------------------------------------
-------------
>7-m
------------------------------------------------------------
------------------------------------------------------------
------------------------------------------------------------
------------MS------------------SFK-------NVLYF-------------
---QTGLGVL------------ANTVLLFFYVFIILG----H-----RPKPTDL-ISCQL
-------SFVHIMVVLIGGDILLA------------DIFESLNIGNDFKCKTTFYLFRV-
---MRGLSICITCLLSVF-------QAVTISPNTS-VLA-KFKQKVK------KYMTHV-
FLCI--------WFFNLSFSTNQIFYVGGFTNVSETNQ-MQVTKSCSLL-PMNYIIRGLI
FTISISRDVFLV-----------GVML-TTSVYMVIFLFRHQRQ----CKHLHSFSH---
---PRESPEKRATQTIMLLVSFFVV---LYWMDFIISFTSEMLRM----------YDPV-
----------------ILT------------------LQKFMMY----------------
---A--YP-----------------------T-I--T---P--------------LV---
--------Q-------------------------------ISS-------DNR------I
----I-IMLKNIQ--------------------------SK-------------------
-------------------CHPS---------FSLK-DFFFFI-----------------
------------------------------------------------------------
-------------
>7-z
------------------------------------------------------------
------------------------------------------------------------
------------------------------------------------------------
------------MS------------------SFK-------NVLYF-------------
---QTGLGVL------------ANTVLLFFYVFIILG----H-----RPKPTDL-ISCQL
-------SFVHIMVVLIGGDILLA------------DIFESLNIGNDFKCKTTFYLFRV-
---MRGLSICITCLLSVF-------QAVTISPNTS-LLA-KFKQKVK------KYMTHV-
FLCI--------WFFNLSFSSNQIFYVGGFTNVSETNQ-MQVTKSCSLL-PMNHIIRGLI
FTISISRDVFLV-----------GVML-TTSVYMVIFLFRHQRQ----CKHLHSFSH---
---LRESPEKRATQTIMLLVSFFVV---LYWMDFIISFTSEMLWM----------YDPV-
----------------ILT------------------LQKFMMY----------------
---A--YP-----------------------T-I--T---P--------------LV---
--------Q-------------------------------ISS-------DNR------I
----I-IMLKNIQ--------------------------SK-------------------
-------------------CHPS---------FSLK-DFFFFI-----------------
------------------------------------------------------------
-------------
>8-m
------------------------------------------------------------
------------------------------------------------------------
------------------------------------------------------------
------------MS------------------SFK-------NVLYF-------------
---QTGLGVL------------ANTVLLFFYVFIILG----H-----RPKPTDL-ISCQL
-------SFVHIMMVLIGGDILLA------------DIFESLNIGNDFKCKTTFYLFRV-
---MRGLSICITCLLSVF-------QAVTISPNTS-VLA-KFKQKVK------KYMTHV-
FLCI--------WFFNLSFSTNRIFYVGGFTNVSETNQ-MQVTKSCSLL-PMNHITRGLI
FTISISRDVFLV-----------GVML-TTSVYMVIFLFRHQRQ----CKHLHSFSH---
---LRESPEKRATQTIVLLVSFFVV---MYWVDFIISFTSDMIWM----------YDPV-
----------------ILT------------------LQKFMMY----------------
---A--YP-----------------------T-V--T---P--------------LV---
--------Q-------------------------------ISS-------DNR------I
----I-IMLKNIQ--------------------------SK-------------------
-------------------HHLS---------FS--------------------------
------------------------------------------------------------
-------------
>7/8-z
------------------------------------------------------------
------------------------------------------------------------
------------------------------------------------------------
------------MS------------------SFK-------NVLYF-------------
---QTGLGVL------------ANTVLLFFYVFIILG----H-----RPKPTDL-ISCQL
-------SFVHIMVVLIGGDILLA------------DIFESLNIGNDFKCKTTFYLFRV-
---MRGLSICITCLLSVF-------QAVTISPNTS-LLA-KFKQKVK------KYMTHV-
FLCI--------WFFNLSFSSNQIFYVGGFTNVSETNQ-MQVTKSCSLL-PMNIIIRGFI
FTISTSRDVFLV-----------GVML-TTSVYMVITMFRYHRQ----CKYLYSISH---
---LRESPEKRATQTIVLLVSFFVV---MYWVDFIISFTSDMIWM----------YDPL-
----------------ILT------------------VQKFMMY----------------
---A--YP-----------------------T-I--T---P--------------LV---
--------Q-------------------------------ISS-------DNR------I
----I-IMLKNLQ--------------------------SK-------------------
-------------------HQ---------------------------------------
------------------------------------------------------------
-------------
>7/8.1-p
------------------------------------------------------------
------------------------------------------------------------
------------------------------------------------------------
------------MS------------------SFK-------TVLYF-------------
---QTGLGVL------------ANTVLLFFYIFIILG----H-----RPKPTDL-ISCQL
-------AFVHIMMVLIGGDILLA------------DIFESLNIGNDFKCKTTFFLFRV-
---MRGLSICITCLLSVF-------QAVIISPNTS-LLA-KFKQKVK------KYMAHV-
FLCI--------WFFNLSFSTNRIFYVGGFTNVSETTQ-MQVTKSCSLL-PMNYIIRGLI
FTISTSRDVFLV-----------GVML-TTSVYMVIFLFRHQRQ----CKHLHGINH---
---LRESPEKRATQTILLLVSFFVV---MYWMDFIISFTSDMLWR----------YDPV-
----------------ILT------------------VQKFMMY----------------
---A--YP-----------------------T-V--T---P--------------LV---
--------Q-------------------------------ISS-------DNR------I
----I-IMLKKL------------------------------------------------
------------------------------------------------------------
------------------------------------------------------------
-------------
>7/8.2-p
------------------------------------------------------------
------------------------------------------------------------
------------------------------------------------------------
------------MS------------------SFK-------TVLYF-------------
---QTGLGVL------------ANTVLLFFYIFIILG----H-----RPKPTDL-ISCQL
-------AFVHIMMVLIGGDILLA------------DIFESLNIGNDFKCKTTFFLFRV-
---MRGLSICITCLLSVF-------QAVIISPNTS-LLA-KFKQKVK------KYMAHV-
FLCI--------WFFNLSFSTNRIFYVGGFTNVSETTQ-MQVTKSCSLL-PMNYIIRGLI
FTISTSRDVFLI-----------GVML-TTSAYMVIFLFRHQRQ----CKHLHGISQ---
---LRASPEKRATQTILLLVSFFVV---MYWMDFIISFTSDMLW----------------
------------------------------------------------------------
------------------------------------------------------------
------------------------------------------------------------
------------------------------------------------------------
------------------------------------------------------------
------------------------------------------------------------
-------------
>7/8.3-p
------------------------------------------------------------
------------------------------------------------------------
------------------------------------------------------------
------------------------------------------------------------
------------------------------------------------------------
------------------------------------------------------------
---MRGLSISITCLLSVF-------QAVTISSSTS-LLA-KFKQTVK------KYMTHV-
FLCI--------WFFNLSFSTNRIFYVGGFTNVSETTQ-MQVTKSCSLL-PMNYIIRGLI
FTISTSRDVFLV-----------GVML-TTSVYMVIFLFRHQRQ----CKHLHGINH---
---LRESPEKRATQTILLLVSFFVV---MYWMDFIISFTSDMLWR----------YDPV-
----------------ILT------------------VQKFMMY----------------
---A--YP-----------------------T-V--T---P--------------LV---
--------Q-------------------------------ISS-------DNR------I
----I-IMLKKL------------------------------------------------
------------------------------------------------------------
------------------------------------------------------------
-------------
>29-c
------------------------------------------------------------
------------------------------------------------------------
------------------------------------------------------------
------------MS------------------LFK-------NVLYF-------------
---QAGFGLL------------ANMFLLFFYTFIILG----H-----RPKPTDL-ISCQL
-------TFVHIMMFLTGGDIWLT------------DIFETLNIENDFKCKTIFYISRV-
---MRGLSICTTCLLSVV-------QAVTISPSTS-LLA-KFKQRLK------MYLIYA-
FFCI--------WSFNLLYSSNQILYVGGFTNLSETNQ-MKVTKSCTLL-PKNYIIKGLI
LTVSISRDVFLV-----------GVML-ITSTYMVIILCRHQRQ----CKHLHSIKH---
---LRASPEKRATQTILLLVIFFVV---MYWVDFVISTISVLLW----------------
------------------------------------------------------------
------------------------------------------------------------
------------------------------------------------------------
------------------------------------------------------------
------------------------------------------------------------
------------------------------------------------------------
-------------
>29.3-s
------------------------------------------------------------
------------------------------------------------------------
------------------------------------------------------------
------------MS------------------LFK-------NVLYF-------------
---QAGLGVL------------VNMFLLFFYIFIILG----H-----RPKPTDL-ISCQL
-------TFVHIMMFLAGGDIWLT------------DIFETLNIENDFKCKTIFYISRV-
---MRGLSICNTCLLSVV-------QAVTISPSTS-LLA-KFKPRLK------MYLIYA-
SFCI--------WSFNLLYSSNQILYVGGFTNLSETNQ-MKVTKSCTLL-PKNYIIKGLI
LTVSISRDIFLV-----------GVML-TTSTYMLNILFRHQRQ----CKHLHSINH---
---LRASPEKRATQTILLLVVFFVV---MYWVDFIISSTSVLLWM----------YDPV-
----------------VLT------------------VQKFVMC----------------
---A--YP-----------------------T-I--T---P--------------LV---
--------Q-------------------------------ITS-------DSR------I
----I-IMLENMQ--------------------------SK-------------------
-------------------HRQN---------FF--------------------------
------------------------------------------------------------
-------------
>29-m
------------------------------------------------------------
------------------------------------------------------------
------------------------------------------------------------
------------MS------------------LFK-------NVLYF-------------
---QAGLGVL------------ANMFLLFFYIFIILG----H-----RPKPTDL-ISCQL
-------TFVHIMMFLAGGDIWLT------------DIFETLNIENDFKCKTIFYISRV-
---MRGLSICNTCLLSVV-------QAVTISPSTS-LLA-KFKPRLK------MYLIYA-
FFCI--------WSFNLLYSSNQILYVGGFTNLSETNQ-MKVTKSCTLL-PKNYIIKGLI
LTVSISRDVFLV-----------GVML-TTSTYMLNILFRHQRQ----CKHLHSISY---
---LRASPEKRATQTILLLVVFFVV---MYWVDFIISSTSVMLWM----------YDPV-
----------------VLT------------------VQKFVMC----------------
---A--YP-----------------------T-I--T---P--------------LV---
--------Q-------------------------------ITS-------DNR------I
----I-IMLENMQ--------------------------SK-------------------
-------------------HRQN---------FF--------------------------
------------------------------------------------------------
-------------
>29-x
------------------------------------------------------------
------------------------------------------------------------
------------------------------------------------------------
------------MS------------------LFK-------NVLYF-------------
---QAGLGVL------------ANMFLLFFYTFIILG----H-----RPKPTDL-ISCQL
-------TFVHIMMFLAGGDIWLT------------DIFETLNIENDFKCKTIFYISRV-
---MRGLSICNTCLLSVV-------QAVTISPSTS-LLA-KFKPRLK------MYLIYA-
FFCI--------WSFNLLYSSNQILYVGGFTNLSETNQ-MKVTKSCTLL-PKNYIIKGLI
LTVSISRDVFLV-----------GVML-TTSIYMLNILFRHQRQ----CKHLHSISY---
---LRASPEKRATQTILLLVIFFVV---MYWVDFIISSTSVLLWM----------YDPV-
----------------VLT------------------VQKFVMC----------------
---A--YP-----------------------T-I--T---P--------------LV---
--------Q-------------------------------ITS-------DNR------I
----I-IMLENMQ--------------------------SK-------------------
-------------------HRQN---------FF--------------------------
------------------------------------------------------------
-------------
>29-z
------------------------------------------------------------
------------------------------------------------------------
------------------------------------------------------------
------------------------------------------------------------
------------------------------------------------------------
------------MMFLAGGDIWLT------------DIFETLNIENDFKCKTIFYISRV-
---MRGLSICTTCLLSVV-------QAVTISPSTS-LLA-KFKQRLK------MYLIYA-
FFCI--------WSFNLLYSSNQILYVGGFTNLSETNQ-MKVTKSCTLL-PKNYIIKGLI
LTVSISRDVFLV-----------GVML-TTSIYMLNILFRHQRQ----CKHLHSISY---
---LRASPEKRATQTILLLVVFFVV---MYWVDFIISSTSVLLWM----------YDPV-
----------------VLT------------------VQKFVMC----------------
---A--YP-----------------------T-I--T---P--------------LV---
--------Q-------------------------------ITS-------DNR------I
----I-IMLENMQ--------------------------SK-------------------
-------------------HRQN---------FFKY-VFSFL------------------
------------------------------------------------------------
-------------
>29.1-s
------------------------------------------------------------
------------------------------------------------------------
------------------------------------------------------------
------------------------------------------------------------
----------------------------------MLG----H-----RPKPTDL-ISCQL
-------TFVHIMMFLAGGDIWLT------------DIFETLNIENDFKCKTIFYISRV-
---MRGLSICNTCLLSVV-------QAVTISPSTS-LLA-KFKPRLK------MYLIYA-
SFCI--------WSFNLLYSSNQILYVGGFTNLSETNQ-MKVTKSCTLL-PKNYIIKGLI
LTVSISRDIFLV-----------GVML-TTSTYMLNILFRHQRQ----CKHLHSINH---
---LRASPEKRATQTILLLVVFFVV---MYWVDFIISSTSVLLWM----------YDPV-
----------------VLT------------------VQKFVMC----------------
---A--YP-----------------------T-I--T---P--------------LV---
--------Q-------------------------------ITS-------DSR------I
----I-IMLENMQ--------------------------SK-------------------
-------------------HRQN---------FFLNTFFLFFKD------------ILIY
F-----------------------------------------------------------
----YLYV-----
>16.1-m
------------------------------------------------------------
------------------------------------------------------------
------------------------------------------------------------
------------MS------------------LFN-------NVLYF-------------
---QAGFGLL------------ANMFLLFFYTFIILG----H-----RPKPTDL-ISCQL
-------TFVHIIMFLTGGDIWLT------------DIFETLNIENDFKCKTIFYISRV-
---MRGLSICTTCLLSVV-------QAVTISPSTS-LLA-KFKQRLK------MYLIYA-
FFCI--------WSFNLSFSSRLIFYVAGFTNVSENHQ-MKVTKSCSLF-PMNYIIRGLI
LTVTMSRDVFLV-----------GVML-TTSAYMLNILFRHQRQ----CKHLHSIRH---
---LRASPEKRATQTILLLVVFFVV---MYWVDFIISSTSVLLWR----------YDPV-
----------------VLT------------------VQKFVMY----------------
---A--YP-----------------------T-I--T---P--------------LV---
--------Q-------------------------------ISS-------ENR------I
----I-TMLKNRQ--------------------------SK-------------------
-------------------HLQN---------VF--------------------------
------------------------------------------------------------
-------------
>16.2-m
------------------------------------------------------------
------------------------------------------------------------
------------------------------------------------------------
------------MS------------------LFN-------NVLYF-------------
---QAGFGLL------------ANMFLLFFYTFIILG----H-----RPKPTDL-ISCQL
-------TFVHIIMFLTGGDIWLT------------DIFETLNIENDFKCKTIFYISRV-
---MRGLSICTTCLLSVV-------QAVTISPSTS-LLA-KFKQRLK------MYLIYA-
FFCI--------WSFNLSFSSRLIFYVAGFTNVSENHQ-MKVTKSCSLF-PMNYIIRGLI
LTVTMSRDVFLV-----------GVML-TTSAYMLNILFRHQRQ----CKHLHSIRH---
---LRASPEKRATQTILLLVVFFVV---MYWVDFIISSTSVLLWR---------------
----------------LFT------------------VLGMVSI----------------
---S--W-------------------------------------------------I---
--------S-------------------------------CFK-------PNR------F
----D-LLLH--------------------------------------------------
---------------------EH---------FL--------------------------
------------------------------------------------------------
-------------
>5/6/244-p
------------------------------------------------------------
------------------------------------------------------------
------------------------------------------------------------
------------MF------------------SLK-------NVLYF-------------
---QAGLGVL------------ANMFLLSFYIFIILG----Q-----RPKPTDM-ISCQL
-------TFVHIMMFLTAGDIWLT------------DIFALLNIENDFKCKATFYLSRV-
---MRGLSICTTCLLSVV-------QAVSISSSYS-LLS-KFKQKLK------KYMTYA-
FLSI--------WSFNISFCSNQIFYVGAYINVSETSQ-MKVSEICSLL-PMNYMIRGVI
LIVTTSRDVFLV-----------GVML-TTSTYMVIILFRHQRQ----CKHLHSISQ---
---LRASPEKRATQIILLLVIFFVV---MYWVDFIISTTSFMLWK----------YDPV-
----------------ILT------------------LQKFLMN----------------
---A--YP-----------------------T-V--T---P--------------LV---
--------Q-------------------------------ISI-------DNR------I
----I-IMLKKLA--------------------------VKT------------------
-------------------PPYI---------FLKK-CFLCSF-----------------
------------------------------------------------------------
-------------
>4-p
------------------------------------------------------------
------------------------------------------------------------
------------------------------------------------------------
------------MF------------------SLK-------NVLYF-------------
---QAGLGVL------------ANMFLLCFYIYIILG----H-----RPKPTDL-ISCQL
-------TFVHIIMFLTAGDIWLT------------DLLASLNIENDVKCKTTFYINRA-
---MRGLSICITCLLSVF-------QAVTISPSTS-LLA-NFKRKVK------KYMISA-
LFYI--------WVFNFSVSTDIIFSVGGFTNVSENKQ-MKVSKSCSLF-PMSYIIRVFI
LTVTMSRDVCLV-----------GVML-TTSTYMVIILFWHQRQ----CKHLQSISH---
---QRASPEKRATQTILLLVIFFVV---MYWVDFTISSTSILLWM----------YDPV-
----------------ALT------------------VQKFVVN----------------
---A--YP-----------------------T-I--T---P--------------LV---
--------Q-------------------------------ISS-------YNR------I
----I-NRLKNLQ--------------------------SK-------------------
------------------------------------------------------------
------------------------------------------------------------
-------------
>4-s
------------------------------------------------------------
------------------------------------------------------------
------------------------------------------------------------
------------------------------------------------------------
------------------------------------------------------------
------------------------------------------------------------
-------------------------------------------------------MISA-
LFCI--------WLFNFSVSTDIIFYVGGFTNVSENKQ-IMVTKSCSLL-PLNYIIRGLI
LTMTILRDVFLV-----------GVML-TTSVYMVIFLFRHQRQ----CKHLHSISH---
---LRASPEKRATQTIVLLVVFFVV---MYWVDFTISSTSILLWM----------YDPV-
----------------LLT------------------AQKFVVN----------------
---A--YP-----------------------T-I--T---P--------------LV---
--------Q-------------------------------ISS-------DNR------I
----I-NRLKNLQ--------------------------SQ-------------------
------------------------------------------------------------
------------------------------------------------------------
-------------
>4-m
------------------------------------------------------------
------------------------------------------------------------
------------------------------------------------------------
------------MF------------------SLK-------NVLYF-------------
---QAGLGVL------------ANMFLLCFYIYIILG----H-----RPKPTDL-TSCQL
-------TFVHIMMLLTGGDILLT------------DLLASLNTENDFKCKATFYINRM-
---MRGLSISATCLLSVF-------QAVTISPNTS-LLA-NFKQKVK------KYMISA-
LFCI--------WFFNFSVSTDIIFYVGGFTNVSENKQ-IMVTKSCSLL-PLNYIIRGLI
LTMTILRDVFLV-----------GVML-TTSVYMVIFLFRHQRQ----CKHLHSISH---
---LRASPEKRATQTIVLLVVFFVV---MYWVDFIISSTSVLLWM----------YDPV-
----------------LLT------------------AQKFVVN----------------
---A--YP-----------------------T-I--T---P--------------LV---
--------Q-------------------------------ISS-------DNR------I
----I-NRLKNLQ--------------------------SQ-------------------
------------------------------------------------------------
------------------------------------------------------------
-------------
>19.1-c
------------------------------------------------------------
------------------------------------------------------------
------------------------------------------------------------
------------MS------------------SFE-------NVLYI-------------
---QAGLGLL------------PNMFLLFFYNFIILG----N-----RSKPMDL-ISCQL
-------TFIHIMMILSEGDNMLA------------IILESLKFGNGIKCKTTFYINRV-
---MRGLSICITCLLSVS-------QAITISPSTS-LLA-KFKSKVK------KHIIYA-
FFYL--------WSFNLSFSSRWIFYVAGFTNVSENHQ-MKVTKSCSLF-PMNYIIRGLV
LTVTMSRDICLV-----------GVML-ITSTYMVIILFRHQRQ----CKHLHSIRH---
---LRASPEKRATQTILLLVVFFVV---MNWVDFIISSTSVLLWR----------YDPV-
----------------VLT------------------VQKFVMC----------------
---A--FP-----------------------T-I--T---P--------------LI---
--------Q-------------------------------ISS-------ENR------I
----I-IMLKSRQ--------------------------SK-------------------
-------------------HCQN--------VF---------------------------
------------------------------------------------------------
-------------
>19.3-c
------------------------------------------------------------
------------------------------------------------------------
------------------------------------------------------------
------------MS------------------SFE-------NVLYI-------------
---QAGLGLL------------PNMFLLFFYNFIILG----N-----RSKPMDL-ISCQL
-------TFIHIMMILSEGDNMLA------------IILESLKFGNGIKCKTTFYINRV-
---MRGLSICITCLLSVS-------QAITISPSTS-LLA-KFKSKVK------KHIIYA-
FFYL--------WSFNLSFSSRWIFYVAGFTNVSENYQ-MKVTKSCSLF-PMNYIIRGFI
LTVTMSRDVFLV-----------GVML-STSTYMLIILFRHQRQ----CKHLHSKSQ---
---LRASPE---------------------------------------------------
------------------------------------------------------------
------------------------------------------------------------
------------------------------------------------------------
------------------------------------------------------------
------------------------------------------------------------
------------------------------------------------------------
-------------
>19.2-c
------------------------------------------------------------
------------------------------------------------------------
------------------------------------------------------------
------------MS------------------SFE-------NVLYI-------------
---QAGLGLL------------PNMFLLFFYNFIILG----N-----RSKPMDL-ISCQL
-------TFIHIMMILSEGDNMLA------------IILESLKFGNGIKCKTTFYINRV-
---MRGLSICITCLLSVS-------QAITISPSTS-LLA-KFKSKVK------KHIIYA-
FFYL--------WSFNLSFSSRWIFYVAGFTNVSENHQ-MKVTKSCSLF-PMNYIIRGLV
LTVTMSRDICLV-----------GVML-ITSTYMVIILFRHQRQ----CKHLHSIRH---
---LRASPEKRATQTILLLVVFFVV---MYWLDFIISFTSTLLWM----------YDPV-
----------------VLT------------------VQKFVMY----------------
---A--YP-----------------------T-I--T---P--------------LV---
--------Q-------------------------------ISS-------DKR------I
----I-HILKKFTP-S----------------------ASR-------------------
-------------------FSKK-------------------------------------
------------------------------------------------------------
-------------
>19.2-s
------------------------------------------------------------
------------------------------------------------------------
------------------------------------------------------------
------------------------------------------------------------
---------------------------------------------------MDL-ISCQL
-------TFIHIMMILSEGDNLLA------------NILKSLKFGNVIKCKTTFYINRV-
---MRGLSICITCLLSVS-------QAITISPSTS-LLA-KFKSKVK------KHIIYA-
FFYL--------WSFNLSFSIRWIFFVAGFTNVSENHQ-MKVTKSCSLF-PMNYIIRGLF
LTVTMSRDICLV-----------GVML-ITSTYMVIILCRHQRQ----CKHLHSISY---
---LRASPEKRATQTILLLVVFFVV---MYWLDFIISFTSTLFWM----------YDPV-
----------------ILT------------------VQQFVMY----------------
---A--YP-----------------------T-I--A---P--------------LV---
--------Q-------------------------------ISS-------DKR------I
----I-HILKKFTP-S----------------------ASR-------------------
-------------------FSKK-------------------------------------
------------------------------------------------------------
-------------
>19-x
------------------------------------------------------------
------------------------------------------------------------
------------------------------------------------------------
------------------------------------------------------------
------------------------------------------------------------
------------------------------------------------------------
---MRGLSICITCLLSVS-------QAITISPSTS-LLA-KFKSKVK------KHIIYA-
FFYL--------WSFNLSFSSRWIFFVAGFTNVSENHQ-MKVTKSCSLF-PMNYIISGLF
LTVTMSRDICLV-----------GVML-ITSTYMVIILCRHQRQ----CKHLHSISY---
---LRASREKRATQTILLLVVFFVV---MYWFDFIISFTSTLFWM----------YDPV-
----------------ILT------------------VQQFVMY----------------
---A--YP-----------------------T-I--A---P--------------LV---
--------Q-------------------------------ISS-------DKR------I
----I-HILKKFTP-S----------------------ASR-------------------
-------------------FSKK-------------------------------------
------------------------------------------------------------
-------------
>19-z
------------------------------------------------------------
------------------------------------------------------------
------------------------------------------------------------
------------MS------------------SLE-------NIFYI-------------
---QAGLGVL------------ANMFLLFFYTSIILS----D-----RSKPMDL-ISCQL
-------TFIHIMMILSEGDNLLA------------NILESLKFGKDIKCKTTFYINRV-
---MRGLSICITCLLSVS-------QAITISPSTS-LLA-KFKSKVK------KHIIYA-
FFYL--------WSFNLSFSSRWIFFVAGFTNVSENHQ-MKVTKSCSLF-PMNYIIRGLF
LTVTMSRDICLV-----------GVML-ITSTYMVIILCRHQRQ----CKHLHSISY---
---LRASPEKRATQTILLLVVFFVV---MYWLDFIISFTSTLFWM----------YDPV-
----------------ILT------------------VQQFVMY----------------
---A--YP-----------------------T-I--A---P--------------LV---
--------Q-------------------------------ISS-------DKR------I
----I-HILKKFTP-S----------------------ASR-------------------
-------------------FSKK-----GLFLFL--------------------------
------------------------------------------------------------
-------------
>19-m
------------------------------------------------------------
------------------------------------------------------------
------------------------------------------------------------
------------MS------------------SFE-------NVLYI-------------
---QAGLGLL------------PNMFLLFFYTFIILG----H-----RSKPMDL-ISCQL
-------TFIHIMMILSEGDNLLA------------NILESLKFGNGIKCKTTFYINRV-
---MRGLSICITCLLSVS-------QAITISPSTS-LLA-KFKSKVK------KHIIYA-
FFYL--------WSFNLSFSSRWIFYVAGFTNVSENRQ-MKVTKSCSLF-PMNYIIRGLF
LTVTMSRDICLV-----------GVML-ITSTYMVIILCRHQRQ----CKHLHSISY---
---LRASPEKRATQNILLLVVFFVV---MYWVDFIISFTSTLFWM----------YDPV-
----------------ILT------------------VQQFVMY----------------
---A--YP-----------------------T-I--A---P--------------LV---
--------Q-------------------------------ISS-------DKR------I
IHILI-HILKKFTP-S----------------------ASR-------------------
-------------------FSKK-------------------------------------
------------------------------------------------------------
-------------
>19-p
------------------------------------------------------------
------------------------------------------------------------
------------------------------------------------------------
------------MS------------------SLE-------NVLYI-------------
---QVGLGLL------------PNMFLLFFYNFIILG----D-----RPKPMDL-ISCQL
-------TFVHIMMILSEGDNLLA------------NILESLKFGNDIKCKITFYINRV-
---MRGLSICITCLLSIS-------QAVTISPSTS-SMA-KFKNKVK------KHIIYA-
FFYL--------WSFNLSFSSRWIFYVAGFTNVSENYQ-MKVTKSCSLF-PMNYIFRGFI
LTVIISRDVFLV-----------GVML-TTSTYMVIILCRHQRQ----CKHLHSISH---
---LRASPEKRATQTILLLVVFFVV---MYWLDFIISFTSILFWR----------YDPV-
----------------ILT------------------VQKFVMY----------------
---T--YP-----------------------T-I--A---P--------------LV---
--------Q-------------------------------ISS-------DKR------I
----I-HILKFFTP-N----------------------TSR-------------------
-------------------FSKK-------------------------------------
------------------------------------------------------------
-------------
>28-c
------------------------------------------------------------
------------------------------------------------------------
------------------------------------------------------------
------------MS------------------SLE-------NVFYI-------------
---QAGLGVL------------ANMFLLFFYTSIILG----D-----RSKPMDL-ISCQL
-------TFIHIMMILSEGDNLLA------------NILESLKFGNDVKCKTTFYINRV-
---MRGLSVCITCLLSVF-------QAVTISPSTS-LLA-KFKNKVK------THIIYA-
FFYF--------WSFNLSFSSRLIVYVAGFTNVSETYQ-MKVTKSCSLY-PMNYIIRGSI
LTVIIARDVFLV-----------GVML-TTSTYMVITLCRHQMQ----CKHLHNINC---
---LRASPEKRATQTILLLVVFFVV---MYWLDFIISFTSTLSWK----------YVPV-
----------------VLT------------------VQKLVMY----------------
---A--YP-----------------------T-I--T---P--------------LV---
--------Q-------------------------------ITS-------DKR------I
----I-SILKNMH--------------------------SK-------------------
-------------------FY---------------------------------------
------------------------------------------------------------
-------------
>28-s
------------------------------------------------------------
------------------------------------------------------------
------------------------------------------------------------
------------MF------------------SLE-------NVFYI-------------
---QAGLGVL------------ANMFLLFFYTSIILG----D-----RSKPMDL-ISCQL
-------TFIHIMMILSEGDNLLA------------NILESLKFGNDVKCKTTFYINRV-
---MRGLSICITCLLSVF-------QAVTISPSTS-LLA-KFKNKVK------THIIYA-
FFYF--------WSFNLSFSSRLIFYVAGFTNVSETYQ-MKVTKSCSLY-PMNYIIRGSI
LTVIIARDVFLV-----------GVML-TTSTYMVITLCRHQMQ----CKHLHNISY---
---LRTSPEKRATQTILLLVVFFVV---MYWLDFIISFTSTLSWK----------YVPV-
----------------VLT------------------VQKLVMY----------------
---A--YP-----------------------T-I--T---P--------------LV---
--------Q-------------------------------ITS-------DKR------I
----I-SILKSMH--------------------------SK-------------------
-------------------FH---------------------------------------
------------------------------------------------------------
-------------
>28-m
------------------------------------------------------------
------------------------------------------------------------
------------------------------------------------------------
------------MS------------------SLE-------NVFYI-------------
---QAGLGVL------------ANMFLLFFYTSIILG----D-----RSKPMDL-ISCQL
-------TFIHIMMILSEGDNLLA------------NILESLKFGNDVKCKTTFYINRV-
---MRGLSICITCLLSVF-------QAVTISPSTS-LLA-KFKNKVK------THIISA-
FFYF--------WSFNLSFSSRLIFYVAGFTNVSETYQ-MKVTKSCSLY-PMNYIIRGSI
LTVIIARDVFLV-----------GVML-TTSTYMVITLCRHQMQ----CKHLHNISY---
---LRASPEKRATQTILLLVVFFVV---MYWLDFIISFTSTLSWK----------YVPV-
----------------VLT------------------VQKLVMY----------------
---A--YP-----------------------T-L--T---P--------------LV---
--------Q-------------------------------ITS-------DKR------I
----I-SILKNMH--------------------------SK-------------------
-------------------FHQI---------F---------------------------
------------------------------------------------------------
-------------
>28-x
------------------------------------------------------------
------------------------------------------------------------
------------------------------------------------------------
------------MS------------------SLE-------NIFYI-------------
---QAGLGVL------------ANMFLLFFYTSIILS----D-----RSKPMDL-ISCQL
-------TFIHIMMILSEGDNLLA------------NILESLKFGNDVKCKTTFYINRV-
---MRGLSICITCLLSVF-------QAVTISPSTS-LLA-KFKNKVK------THIIYA-
FFYF--------WSFNLSFSSRLIFYVAGFTNVSETYQ-MKVTKSCSLY-PMNYIIRGSI
LTVIIARDVFLV-----------GVML-TTSTYMVITLCRHQMQ----CKHLHNISY---
---LRASPEKRATQTILLLVVFFVV---MYWLDFIISFTSTLSWM----------YVPV-
----------------VLT------------------VQKLVMY----------------
---A--YP-----------------------T-L--T---P--------------LV---
--------Q-------------------------------ITS-------DKR------I
----I-SILKNMH--------------------------SK-------------------
-------------------FHWI---------F---------------------------
------------------------------------------------------------
-------------
>28-z
------------------------------------------------------------
------------------------------------------------------------
------------------------------------------------------------
------------MS------------------SLE-------NIFYI-------------
---QAGLGVL------------ANMFLLFFYTSIILS----D-----RSKPMDL-ISCQL
-------TFIHIMMILSEGDNLLA------------NILESLKFGKDIKCKTTFYINRV-
---MRGLSICITCLLSVF-------QAVTISPSTS-LLA-KFKNKVK------THIIYA-
FFYF--------WSFNLSFSSRLIFYVAGFTNVSETYQ-MKVTKSCSLY-PMNYIIRGSI
LTVIIARDVFLV-----------GVML-TTSTYMVITLCRHQMQ----CKHLHNISY---
---LRASPEKRATQTILLLVVFFVV---MYWLDFIISFASTLSWM----------YVPV-
----------------VLT------------------VQKLVMY----------------
---A--YP-----------------------T-L--T---P--------------LV---
--------Q-------------------------------ITS-------DKR------I
----I-SILKNMH--------------------------SK-------------------
-------------------FH---------------------------------------
------------------------------------------------------------
-------------
>18-c
------------------------------------------------------------
------------------------------------------------------------
------------------------------------------------------------
------------MF------------------SLE-------NVFYI-------------
---QAGLGVL------------ANMFLLFFYTSKILG----D-----RSKPMDL-ISCQL
-------TFIHIMMILSEGDNLLA------------NILESLKFGNDVKCKTTFYINRV-
---MRGLSVCITCLLSVF-------QAVTISPSTS-LLA-KFKNKVK------THIIYA-
FFYF--------WSFNLSFSSRLIVYVAGFTNVSETYQ-MKVTKSCSLF-PMNYIIRGLV
LTVAVSRDVFLV-----------GLML-TTSTYMVIILCRHQRQ----CKHLHSNSH---
---LRASPEKRATQTILLLVVFFVV---MYWLDFIISFTSSLSWM----------YVPV-
----------------VLT------------------VQKLVMY----------------
---A--YP-----------------------T-I--T---P--------------LV---
--------Q-------------------------------ITS-------DKR------I
----I-STLKNVH--------------------------SK-------------------
-------------------FH---------------------------------------
------------------------------------------------------------
-------------
>18.1-s
------------------------------------------------------------
------------------------------------------------------------
------------------------------------------------------------
------------MS------------------SLE-------NVFYI-------------
---QAGLGIL------------ANMFLLFFYTSIILG----D-----RPKPMDL-ISSQL
-------TFIHIMMILSEGDNLLA------------NILESLKLGNDIKCKTTFYINRV-
---MRGLSVCITCLLSVF-------QAVTISPSTS-FLA-QFKNKVK------THIIYA-
FFYF--------WSFNLSFSSRLIFYVAGFTNVSGTHQ-MKVTKSCSLF-PMNYIIRGLI
LTVAISRDVFLV-----------GLML-TTSTYMVIILCRHQKQ----CKHLHSNSH---
---IRASPEERATQTILLLVVFFVV---MYWLDFIISFTSTLSWM----------YVPV-
----------------VLT------------------VQKLVMY----------------
---A--YP-----------------------T-I--S---P--------------LV---
--------Q-------------------------------ITS-------DKR------I
----I-SILKNVH--------------------------SK-------------------
-------------------FH---------------------------------------
------------------------------------------------------------
-------------
>18-m
------------------------------------------------------------
------------------------------------------------------------
------------------------------------------------------------
------------MS------------------SLE-------NVFYI-------------
---QAGLGIL------------ANLFLLFFYTSKILV----D-----RPKPMDL-ISSQL
-------TFIHIMMILSEGDNLLA------------NILESLKLGNDIKCKTTFYINRV-
---MRGLSVCITCLLSVF-------QAVTISPSTS-FLA-QFKNKVK------THIIYA-
FFYF--------WSFNLSFSSRLIFYVAGFTNVSGTHQ-MKVTKSCSLF-PMNYIIRGLI
LTVAISRDVFLV-----------GLML-TTSTYMVIILCRHQRQ----CKHLHSNSH---
---IRASPEERATQTILLLVVFFVV---MYWLDFIISFTSTLSWM----------YVPV-
----------------VLT------------------VQKLVMY----------------
---A--YP-----------------------T-I--S---P--------------LV---
--------Q-------------------------------ITS-------DKR------I
----I-SILKNVH--------------------------SK-------------------
-------------------FH---------------------------------------
------------------------------------------------------------
-------------
>18-x
------------------------------------------------------------
------------------------------------------------------------
------------------------------------------------------------
------------MS------------------SLE-------NVFYI-------------
---QAGLGIL------------ANLFLLFFYTSKILV----D-----RPKPMDL-ISSQL
-------TFIHIMMILSEGDNLLA------------NILESLKLGKDIKCKTTFYINRV-
---MRGLSVCITCLLSVF-------QAVTISPSTS-FLA-QFKNKVK------THIIYA-
FFYF--------WSFNLSFSSRLIFYVAGFTNVSGTHQ-MKVTKSCSLF-PMNYIIRGLI
LTVAISRDVFLV-----------GLML-TTSTYMVIILCRHQRQ----CKHLHSNSH---
---IRASPEERATQTILLLVVFFVV---MYWLDFIISFTSTLSWM----------YVPV-
----------------VLT------------------VQKLVMY----------------
---A--YP-----------------------T-I--S---P--------------LV---
--------Q-------------------------------ITS-------DKR------I
----I-SILKNVH--------------------------SK-------------------
-------------------FH---------------------------------------
------------------------------------------------------------
-------------
>18.2-s
------------------------------------------------------------
------------------------------------------------------------
------------------------------------------------------------
------------ML----------------------------------------------
------------------------------------------------------------
------------------------------------------------------------
------------------------------------------------------------
FFYF--------WSFNLSFSSRLIFYVAGFTNVSGTHQ-MKVTKSCSLF-PMNYIIRGLI
LTVAISRDVFLV-----------GLML-TTSTYMVIILCRHQKQ----CKHLHSNSH---
---IRASPEERATQTILLLVVFFVV---MYWLDFIISFTSTLSWM----------YVPV-
----------------VLT------------------VQKLVMY----------------
---A--YP-----------------------T-I--S---P--------------LV---
--------Q-------------------------------ITS-------DKR------I
----I-SILKNVH--------------------------SK-------------------
-------------------FH---------------------------------------
------------------------------------------------------------
-------------
>18/19/28-z
------------------------------------------------------------
------------------------------------------------------------
------------------------------------------------------------
------------MS------------------SLE-------NIFYI-------------
---QAGLGVL------------ANMFLLFFYTSIILS----D-----RSKPMDL-ISCQL
-------TFIHIMMILSEGDNLLA------------NILESLKLGNDIKCKTTFYINRV-
---MRGLSVCITCLLSVF-------QAVTISPSTS-FLA-QFKNKVK------THIIYA-
FFYF--------WSFNLSFSSRLIFYVAGFTNVSGTHQ-MKVTKSCSLF-PMNYIIRGLI
LTVAISRDVFLV-----------GLML-TTSTYMVIILCRHQRQ----CKHLHSISH---
---LRASPEKRATQAILLLVIFFVV---MYWVDFIISSTSVLLWM----------YDPI-
----------------ILQ------------------VQKFVMY----------------
---A--FP-----------------------T-I--T---P--------------LV---
--------Q-------------------------------ISS-------DNR------I
----I-IMLKNMH--------------------------SK-------------------
-------------------HHQS---------FF--------------------------
------------------------------------------------------------
-------------
>243-p
------------------------------------------------------------
------------------------------------------------------------
------------------------------------------------------------
------------MS------------------SLE-------NVFYI-------------
---QAGLGVL------------ANMFLLFFYTSIILG----E-----RPKPMDL-ISCQL
-------TFVHIMMILSEGDNLLA------------NILESLKLGNNIKCKTTFYINRV-
---MRGLSICVTCLLSVF-------QAITISPSTS-FLG-KFKNKVK------TRIIYA-
FFYF--------WSFNLSFSSRLIFYVAGFINVSETHQ-MKVTKSCSLF-RMNYIIRELI
LTVIISRDVFLV-----------GVML-TTSTYMVVILFRHQRQ----CKHLHGINH---
---LRASPEKRATQTILLLLVFYVV---MYWVDLIISMTSTLSWM----------YDPD-
----------------VLT------------------VQKFVMY----------------
---A--YP-----------------------T-I--T---P--------------LV---
--------Q-------------------------------ISS-------DKR------V
----I-SILKNLH--------------------------SK-------------------
-------------------CH---------------------------------------
------------------------------------------------------------
-------------
>243.2-s
------------------------------------------------------------
------------------------------------------------------------
---------------------------------------------------------M--
--------YSSLMS------------------SLE-------NILYI-------------
---QAGLGVL------------ANMFLLFFYTSIILG----D-----RPKPMDL-ISCQL
-------TLIHIMMILSEGDNLLA------------NILESLKLGNDIKCKTTFYINRV-
---MRGLSICITCLLSVF-------QAITISPSTS-LLA-KFKNKVK------THIMYA-
FFYF--------WSFNLSFSSRLIVYVAGYINVSETYQ-MKVTKSCSLF-RMNYIIRELI
LTVVISRDVFLV-----------GVML-TTSTYMVITLFKHERQ----CKHLHSIRN---
---LRASPEKRATQTILLLVVFFVV---MYWLDLIISITSTLSWM----------YDPD-
----------------VLT------------------VQKFVMY----------------
---A--YP-----------------------T-I--T---P--------------LV---
--------Q-------------------------------ISS-------DKR------V
----I-SILNNFH--------------------------SK-------------------
-------------------CH---------------------------------------
------------------------------------------------------------
-------------
>243.1-s
------------------------------------------------------------
------------------------------------------------------------
------------------------------------------------------------
------------ML----------------------------------------------
------------------------------------------------------------
------------------------------------------------------------
------------------------------------------------------------
FFYF--------WSFNLSFSSRLIVYVAGYINVSETYQ-MKVTKSCSLF-RMNYIIRELI
LTVVISRDVFLV-----------GVML-TTSTYMVITLFKHERQ----CKHLHSIRN---
---LRASPEKRATQTILLLVVFFVV---MYWLDLIISITSTLSWM----------YDPD-
----------------VLT------------------VQKFVMY----------------
---A--YP-----------------------T-I--T---P--------------LV---
--------Q-------------------------------ISS-------DKR------V
----I-SILNNFH--------------------------SK-------------------
-------------------CH---------------------------------------
------------------------------------------------------------
-------------
>243-x
------------------------------------------------------------
------------------------------------------------------------
------------------------------------------------------------
------------MS------------------SLE-------NVFYI-------------
---QAGLGIL------------ANLFLLFFYTSKILV----D-----RPKPMDL-ISSQL
-------TFIHIMMILSEGDNLLA------------NILESLKLGKDIKCKTTFYINRV-
---MRGLSICITCLLSVF-------QAITISPSTS-LLA-KFKNKVK------THIMYA-
FFYF--------WSFNLSFSSRLIVYVTGYINVSETYQ-MKVTKSCSLF-RMNYIIRELI
LTVMISRDVFLV-----------GVML-TTSTYMVITLCKHERQ----CKHLHSIRN---
---LRASPEKRATQTILLLVVFFVV---MYWLDLIISITSTLSWM----------YDPD-
----------------VLT------------------VQKFVMY----------------
---A--YP-----------------------T-I--T---P--------------LV---
--------Q-------------------------------ISS-------DKR------V
----I-SILNNFH--------------------------SK-------------------
-------------------CH---------------------------------------
------------------------------------------------------------
-------------
>243-z
------------------------------------------------------------
------------------------------------------------------------
------------------------------------------------------------
------------MS------------------SLE-------NIFYI-------------
---QAGLGVL------------ANMFLLFFYTSIILS----D-----RSKPMDL-ISCQL
-------TFIHIMMILSEGDNLLA------------NILESLKFGKDIKCKTTFYINRV-
---MRGLSICITCLLSVF-------QAITISPSTS-LLA-KFKNKVK------THIMYA-
FFYF--------WSFNLSFSSRLIVYVTGYINVSETYQ-MKVTKSCSLF-RMNYIIRELI
LTVMISRDVFLV-----------GVML-TTSTYMVITLCKHERQ----CKHLHSIHN---
---LRASPEKRATQTILLLVVFFVV---MYWLDLIISITSTLSWM----------YDPN-
----------------VLT------------------VQKFVMY----------------
---A--YP-----------------------T-I--T---P--------------LV---
--------Q-------------------------------ISS-------DKR------V
----I-SILNNFH--------------------------SK-------------------
-------------------CH---------------------------------------
------------------------------------------------------------
-------------
>basal18-p
------------------------------------------------------------
------------------------------------------------------------
--------------------------------------------------------MN--
--------ILYTMS------------------SLE-------NVFYI-------------
---QAGLGVL------------ANMFLLFFYTSIILG----E-----RPKPMDL-ISCQL
-------TFVHIMMILSEGDNLLA------------NILESLKLGNDIKCKTTFYINRV-
---MRGLSVCITCLLSVF-------QAVTISPSTS-LLA-QFKNKVK------RHIIYA-
FFYF--------WSFNLSFSSRLIFYVAGFTNVSETHQ-MKVSKSCLLF-PMNHIIRGLM
LTVVMSRDVFLV-----------GIMM-TTSAYMVIILFRHQRQ----CKHLHGISH---
---QRASPEKRATQTILLLVIFF-------------------------------------
------------------------------------------------------------
------------------------------------------------------------
------------------------------------------------------------
------------------------------------------------------------
------------------------------------------------------------
------------------------------------------------------------
-------------
>21-c
------------------------------------------------------------
------------------------------------------------------------
------------------------------------------------------------
------------MS------------------SSN-------TVLYF-------------
---QAGFGVL------------VNMFLLFFYTFIILC----H-----RPKPMDL-ISCQL
-------TFIHIMMILTGGD-----------------ILESLKFGNDVKCKTVFYINRV-
---MRGLSICITCLLSVF-------QAITISPSTS-LFA-KFKQKLK------TYMMYA-
FFYL--------WSFNVLFSSRWFFYVAGFTNMSETHQ-MKVSQSCFLY-PVNHIIRGLM
LTVAMSRDVFLV-----------GVMM-TTSTYMVIILFRHQRQ----CKHLHSIRH---
---LRASPEKRATQMILILVVFFVV---MYWVDFIISFTSILLWV----------YDPV-
----------------VLT------------------VQMFVMN----------------
---I--YP-----------------------I-I--T---P--------------VV---
--------Q-------------------------------ISS-------DKR------I
----I-NVLKNFR--------------------------SE-------------------
------------------------------------------------------------
------------------------------------------------------------
-------------
>21-s
------------------------------------------------------------
------------------------------------------------------------
------------------------------------------------------------
------------MS------------------SSN-------TVLYF-------------
---QAGFGVL------------VNMFLLFFYTFIILC----H-----RPKPMDL-FSCQL
-------TFIHIMMILTGGDTLLA------------DILESLKFGNDVKCKTIFYINRV-
---MRGLSICITCLLSVF-------QAVTISPNTS-LFA-KFKQKLK------KYMMYA-
FFYL--------WSFNVLFSSRWFFYVAGFTNMSETHQ-MKVSKSCFLY-PVNHIIRGLM
LTVAMSRDVFLV-----------GVMM-TTSTYMVIILFRHQRQ----CKHLHSISN---
---LRGSPEKRATQIILLLVVFFVV---MYWVDFIISFTSILLWV----------YDPV-
----------------VLT------------------VQMFVMN----------------
---I--YP-----------------------T-I--T---P--------------VV---
--------Q-------------------------------ISS-------DKR------I
----I-NVLKNLR--------------------------SE-------------------
------------------------------------------------------------
------------------------------------------------------------
-------------
>21-x
------------------------------------------------------------
------------------------------------------------------------
------------------------------------------------------------
------------MS------------------SSN-------TVLYF-------------
---QAGFGVL------------VNMFLLFFYTFIILC----H-----RPKPMDL-FSCQL
-------TFIHIMMILTGGDTLLA------------DILESLKFGNDVKCKTVFYINRV-
---MRGLSICITCLLSVF-------QAVTISPNTS-LFA-KFKQKLK------KYMMYA-
FFYL--------WSFNVLFSSRWFFYVAGFTNMSETHQ-MKVSKSCFLY-PVNHIIRGLM
LTVAMSRDIFLV-----------GVMM-TTSIYMVIILFRHQRQ----CKHLHSISN---
---LRGSPEKRATQIILLLVVFFVV---MYWVDFIISFTSILLWV----------YDPV-
----------------VLT------------------VQMFVMN----------------
---I--YP-----------------------T-I--T---P--------------VV---
--------Q-------------------------------ISS-------DKR------I
----I-NVLKNLR--------------------------SE-------------------
------------------------------------------------------------
------------------------------------------------------------
-------------
>21-m
------------------------------------------------------------
------------------------------------------------------------
------------------------------------------------------------
------------MS------------------SSN-------TVLYF-------------
---QAGFGVL------------VNMFLLFFYTFIILC----H-----RPKPMDL-FSCQL
-------TFIHIMMILTGGDTLLA------------DILESLKFGNDIKCKTVFYINRV-
---MRGLSICITCLLSVF-------QAVTISPNTF-LFA-KFKQKLK------KYMMYA-
FFYL--------WSFNVLFSSRWFFYVAGFTNMSETHQ-MKVSKSCFLY-PVNHIIRGLM
LTVAMSRDVFLV-----------GVMM-TTSTYMVIILFRHQRQ----CKHLHSISN---
---LRGSPEKRATQIILLLVVFFVV---MYWVDFIISFTSILLWA----------YDPV-
----------------VLT------------------VQMFVMN----------------
---I--YP-----------------------T-I--T---P--------------VV---
--------Q-------------------------------ISS-------DKR------I
----I-NVLKNLR--------------------------SE-------------------
------------------------------------------------------------
------------------------------------------------------------
-------------
>21.1-p
------------------------------------------------------------
------------------------------------------------------------
------------------------------------------------------------
------------MS------------------SSN-------TVRYF-------------
---QAGFGVL------------VNMFLLFFYTFIILG----H-----RPKPMDL-ISCQL
-------TFIHIMMILTGGDILFA------------DILESLKFGNDVKCKTTFYINRV-
---MRGLSICITCLLSVF-------QAVTISPSTS-LLA-KFKHKVK------THIIYA-
FSLL--------WSFNLSFSSRLIFYVAGFTNVSETHQ-MKVSKSCLLF-PMNHIIRGLM
LTVVMSRDVFLV-----------GIMM-TTSAYMVIILFRHQRQ----CKHLHGISH---
---QRASPEKRATQTILLLVIFFVV---MYWVDFIISFTSILLWV----------YDPV-
----------------VLT------------------VQMFVMN----------------
---A--YP-----------------------T-I--T---P--------------LV---
--------Q-------------------------------ISS-------DKR------I
----I-NVLKNLK--------------------------SK-------------------
------------------------------------------------------------
------------------------------------------------------------
-------------
>21.2-p
------------------------------------------------------------
------------------------------------------------------------
------------------------------------------------------------
------------MI------------------TLG-------TLIFTA------------
W-EEISL---------------KQKFQKQNHSMVIFG----H-----RPKPMDL-ISCQL
-------TFIHIMMILTGGDILFA------------DILESLKFGNDVKCKTTFYINRV-
---MRGLSICITCLLSVF-------QAVTISPSTS-LLA-KFKHKVK------THIIYA-
FSLL--------WSFNLSFSSRLIFYVAGFTNVSETHQ-MKVSKSCLLF-PMNHIIRGLM
LTVVMSRDVFLV-----------GIMM-TTSAYMVIILFRHQRQ----CKHLHGISH---
---QRASPEKRATQTILLLVIFFVV---MYWVDFIISFTSILLWV----------YDPV-
----------------VLT------------------VQMFVMN----------------
---A--YP-----------------------T-I--T---P--------------LV---
--------Q-------------------------------ISS-------DKR------I
----I-NVLKNLK--------------------------SK-------------------
------------------------------------------------------------
------------------------------------------------------------
-------------
>22/23-p
------------------------------------------------------------
------------------------------------------------------------
------------------------------------------------------------
------------MS------------------SIK-------NVLYF-------------
---QSGLGVL------------ANMFLLTFYIFIILC----H-----RPKPMDL-ISCQL
-------SFVHIMMFLTAGDIWLS------------DLFESLNIEKDFVCKATFYTSRV-
---MRGLSMCITCLLSVF-------QAVTISPSTS-LLA-KFKHKLK------KYIICA-
FFYF--------WSFNLSFSSSLFFSVGAYNNMSDTNQ-MKVTKYCSHF-PMNNFIKELN
VIVSTLRDVFLV-----------EVML-TTSVYMVIILYRHQRQ----CKHLHSIRH---
---LRASPEKRATQTILLLVVFFVV---MYWVDFIISSTSVLLWR----------YDPV-
----------------VLT------------------VQKFVVN----------------
---A--YP-----------------------T-I--T---P--------------LV---
--------Q-------------------------------ISS-------DNR------I
----I-NVLKNLW--------------------------LK-------------------
-------------------S----------------------------------------
------------------------------------------------------------
-------------
>22.1-m
------------------------------------------------------------
------------------------------------------------------------
------------------------------------------------------------
------------------------------------------------------------
------------------------------------------------------------
------------------------------------------------------------
------------------------------------------------------------
------------------------------------------------------------
-------------------------ML-TTSIYMVIILYRHQRK----CKHLHSIRH---
---LRTSPEKKATQTILLLLVFFVV---MYWVDLIISSTSVLLWR----------YDPI-
----------------ILT------------------VQKFVVN----------------
---V--YP-----------------------T-I--T---P--------------LV---
--------Q-------------------------------ISS-------DKR------I
----I-NVLKNLW--------------------------LK-------------------
-------------------CHQT---------V---------------------------
------------------------------------------------------------
-------------
>22.2-m
------------------------------------------------------------
------------------------------------------------------------
------------------------------------------------------------
------------MS------------------SIK-------NVLYF-------------
---QSGLGVL------------ANMFLLFFYIFIILG----H-----RPKPMDL-ILCQF
-------SFVHILMFLTAGDIWLS------------DLFESLNIENDFICKATFYTGRV-
---MRGLSMCITCLLGVF-------QAVTISPSTS-LLA-KFKHKLK------KYIIYA-
VFYI--------WFLNFSINSHMIVYVGGFNNRSETNQ-MRITKTCSHF-PMNNIIKELI
LTVITLKDVFLV-----------GVML-TTSIYMVIILYRHQRK----CKHLHSIRH---
---LRTSPEKKATQTILLLLVFFVV---MYWVDLIISSTSVLLWR----------YDPI-
----------------ILT------------------VQKFVVN----------------
---V--YP-----------------------T-I--T---P--------------LV---
--------Q-------------------------------ISS-------DKR------I
----I-NVLKNLW--------------------------LK-------------------
-------------------CHQT---------V---------------------------
------------------------------------------------------------
-------------
>22-x
------------------------------------------------------------
------------------------------------------------------------
------------------------------------------------------------
------------------------------------------------------------
---------------------------------------------------MDL-ILCQF
-------SFVHIIMFLTGGDIWLT------------DLFESLNIENDFKCKATFYTGRV-
---MRGLSMCITCLLGVF-------QAVTISPSTS-LLA-KFKHKLK------KYIIYA-
VFYI--------WFLNFSINSHMIIYVGGFNNVSETNQ-MRITKTCSHF-PMNYIIRELI
LTVTTLRDVFLV-----------GVML-TTSIYMVIILYRHQRQ----CKHLHSIRH---
---LRASPEKKATQTILLLLVFFVV---MYWVDLIISSTSVLLWR----------YDPV-
----------------ILT------------------VQKFVVN----------------
---V--YP-----------------------T-I--T---P--------------LV---
--------Q-------------------------------ISS-------DKR------I
----I-NVLKNLW--------------------------LK-------------------
-------------------CHQT---------V---------------------------
------------------------------------------------------------
-------------
>23-m
------------------------------------------------------------
------------------------------------------------------------
------------------------------------------------------------
------------MS------------------SIK-------NVLFI-------------
---QSGLGVL------------ANMFLLIFYILIILG----H-----RPKPMDL-ISCQL
-------SFVHIMMLLTAGDNWFT------------DLFESLNIKNDFICKAAFYTSRV-
---MRGLSMGITCLLSVF-------QAVTISPSTS-LLT-KFKHKLK------NYIIYA-
VFYI--------CFFNFSINSHMIVYVGGFNNVSKTNQ-MRITKTCSHF-PMNNIIKELI
LTVITLKDVFLV-----------GVML-TTSIYMVIILYRHQRK----CKHLHSIRH---
---LRASPEKKATQTILLLVVFFVV---MYWVDLIISSTSVLLWM----------YDPV-
----------------ILT------------------VQKFVVN----------------
---A--YP-----------------------T-I--T---P--------------LV---
--------Q-------------------------------ISS-------DKR------I
----I-NVLKNLW--------------------------LK-------------------
-------------------CHQT---------V---------------------------
------------------------------------------------------------
-------------
>24.1-c
------------------------------------------------------------
------------------------------------------------------------
------------------------------------------------------------
------------MS------------------SIK-------NILYF-------------
---QAGLGVL------------ANMFLLTFYIFTIPG----H-----KPKPVDL-ISCQL
-------TFIHIIMVLTGWDIWLT------------DMFELLNIENDFKCKATFYINRV-
---MRGLSISITCLLSVF-------QAVTISPSDS-LLA-KFKHKLK------KYIIYA-
FFYV--------WSFNLSFSSNQFFSVGAYANLSETSQ-MKVTNYCSHF-PINIVIRGLI
LTVTTLRDVFLV-----------GVML-TTSAYMIVFLFRHQRL----CQHLHSIRH---
---LRASPEKKATQIILLLVVFFVV---MYWVDFFISSTSVLLWR----------YDPV-
----------------ILT------------------VQKFVMN----------------
---V--YP-----------------------T-I--T---P--------------LV---
--------Q-------------------------------ISS-------DDR------I
----I-NVLENLW--------------------------P--------------------
------------------------------------------------------------
------------------------------------------------------------
-------------
>24-s
------------------------------------------------------------
------------------------------------------------------------
------------------------------------------------------------
------------MS------------------SIK-------NILYF-------------
---QAGLGVL------------ANMFLLTFYIFTIPC----H-----SPKPVDL-ISCQL
-------TFIHIIMVLTGWDIWLT------------DMFELLNIENDFKCKATFYINRV-
---MRGLSICITCLLSVF-------QAVTISPSTS-LLA-KFKHKLK------KYIIYA-
FFYV--------WSFNLSFSSNQFFSVGAYANLSETSQ-MKVTNYCSHF-PMNNVIRGLI
LTVTTLRDVCLV-----------GVML-TTSSYMVVFLCRHQRQ----CQHLHSIRH---
---LRASPEKKATQIILLLVVFFVV---MYWVDFFISSTSILLWR----------YDPV-
----------------ILT------------------VQKFVMN----------------
---A--YP-----------------------T-I--T---P--------------LI---
--------Q-------------------------------ITS-------DDR------I
----I-NVLKNLW--------------------------P--------------------
------------------------------------------------------------
------------------------------------------------------------
-------------
>24-m
------------------------------------------------------------
------------------------------------------------------------
------------------------------------------------------------
------------MS------------------SIK-------NILYF-------------
---QAGLGVL------------ANMFLLTFYIFTIPC----H-----SPKPVDL-ISCQL
-------TFIHIIMVLTGWDIWLT------------DMFELLNIENDFKCKATFYINRV-
---MRGLSICITCPLSVF-------QAVTISPSTS-LLA-KFKHKLK------KYIIYA-
FFYV--------WSFNLSFSSNQFFSVGAYANLSETSQ-MKVTNYCSHF-PMNNIIRGLI
LTVTTLRDVFLV-----------GVML-TTSSYMVVFLCRHQRQ----CQHLHSIRH---
---LRASPEKKATQIILLLVVFFVV---MYWVDFFISSTSILLWR----------YDPV-
----------------ILT------------------VQKFVMN----------------
---A--YP-----------------------T-I--T---P--------------LV---
--------Q-------------------------------ITS-------DER------I
----I-NVLKNLW--------------------------P--------------------
------------------------------------------------------------
------------------------------------------------------------
-------------
>24-x
------------------------------------------------------------
------------------------------------------------------------
------------------------------------------------------------
------------MS------------------SIK-------NILYF-------------
---QAGLGVL------------ANMFLLIFYIFTIPC----H-----SPKPVHL-MSCQL
-------TFIHIIMVLTGWDIWLT------------DMFELLNIENDFKCKATFYINRV-
---MRGLSICITCLLSVF-------QAVTISPSAS-LLA-KFKHKLK------KYIIYA-
FFYV--------WSFNLSFSSNQFFSVGAYANLSETSQ-MKVTNYCSHF-PMNNVIRGLI
LTVTTLRDVFLV-----------GVML-TTSSYMVVFLCRHQRQ----CQHLHSIRH---
---LRASPEKKATQIILLLVVFFVV---MYWVDFFISSTSILLWR----------YDPV-
----------------ILT------------------VQKFVMN----------------
---A--YP-----------------------T-I--T---P--------------LV---
--------Q-------------------------------ITS-------DER------I
----I-NVLKNLW--------------------------P--------------------
------------------------------------------------------------
------------------------------------------------------------
-------------
>24-z
------------------------------------------------------------
------------------------------------------------------------
------------------------------------------------------------
------------MS------------------SSN-------TVLYF-------------
---QAGFGVL------------VNMFLLFFYTFIILC----H-----RPKPMDL-FSCQL
-------TFIHIMMILTGGDTLLA------------DILESLKFGNDVKCKTVFYINRV-
---MRGLSICITCLLSVF-------QAVTISPSAS-LLA-KFKHKLK------KYIIYA-
FFYV--------WSLNLSFSSNQFFSVGAYANLSETSQ-MKVTNYCSHF-PMNNVIRGLI
LTVTTLRDVFLV-----------GVML-TTSSYMVVFLCRHQRQ----CQHLHSIRH---
---LRASPEKKATQIILLLVVFFVV---MYWVDFFISSTSILLWR----------YDPV-
----------------ILT------------------VQKFVMN----------------
---A--YP-----------------------T-I--T---P--------------LV---
--------Q-------------------------------ITS-------DDR------I
----I-NVLKNLW--------------------------P--------------------
------------------------------------------------------------
------------------------------------------------------------
-------------
>24-p
------------------------------------------------------------
------------------------------------------------------------
------------------------------------------------------------
------------MS------------------SIK-------NVLYF-------------
---QAGLGVL------------ANMFLLTSYSFTISA----H-----SPKPVDL-ISCQL
-------TFIHIIMVLTGWDIWLT------------DMFELLNIENDVKCKATFYINRV-
---MRGLSICTTCLLSVF-------QAVTISPSAS-LLA-KFKHKLK------KFIIYA-
FFYV--------WSFNLSFSSNQFFSVGAYTNLSETSQ-MQVTNYCSHF-PINNIIRGLI
LTVTTLRDVFLV-----------GVML-STSAYMVIFLFRHQRQ----CQHLHSIRK---
---LRASPEKKATQIILLQVVFFVV---MYWVDFIISSTSVLLWR----------YDPV-
----------------ILT------------------VQKFVMN----------------
---I--YP-----------------------T-I--T---P--------------LV---
--------Q-------------------------------ISS-------DNR------I
--------FK--------------------------------------------------
-------------------CHQA---------FFKGVISVFFK-------------KEIY
F---------------SGLCHHRATLDLNSVDSPT-VSRGLSTP----------------
----QAH------
>26.2-c
------------------------------------------------------------
------------------------------------------------------------
------------------------------------------------------------
------------MS------------------SIK-------NVLYF-------------
---QSGLGVL------------ANMFLLIFYIFIILG----H-----RPKPIDL-ISCQL
-------NFVHIIMVLTAGDIWLS------------DLFESLNMENNFKCKAIFYINRV-
---MRGLSICITCLLSVF-------QIVTMSPSTS-FLA-KFKHTLK------KYIIYV-
FFYF--------WLFNLSFSSNQLFSASAYTNVSDTNQ-MKISKYCSYF-PTNKIIRGLI
LTVTTLRDVFLV-----------GVMV-TTSAYMVLLLFRHQRQ----CKHLHSIKY---
---WRASPEKKATQTILVLVVFFVV---MYWVDLIISSTSVLLWR----------YDTV-
----------------ILT------------------VQKFVMN----------------
---V--YP-----------------------T-I--T---P--------------LV---
--------Q-------------------------------ISS-------DNR------I
--------LK--------------------------------------------------
-------------------CHQA---------FFKGAIFVFFK-------------M-IF
I---------------PLVCA--------SIIPPW-I-----------------------
-------------
>26.1-s
------------------------------------------------------------
------------------------------------------------------------
------------------------------------------------------------
------------MS------------------SIK-------NVLYF-------------
---QSGLGVL------------ANMFLMIFNIFIILG----H-----RPKPIDL-ISCQL
-------NFVHIMMFLTAGDIWLT------------DLFASLNIENNFKCKATFYINRV-
---MRGLSICITCLLSVF-------QAVTMSPSTS-FLA-KFKHTLK------KYIIYV-
FFYF--------WLFNLSFNSNQLFSAGAYTNVSDTNQ-MKISKYCSYF-PTNKIIRGLI
LTVTTLRDVFLV-----------GVMV-TTSAYMVLLLFRHQRQ----CKHLHSINY---
---WRASPEKKATQTILVLVVFFVV---MYWVDLIISSTSVLLWR----------YDTV-
----------------ILT------------------VQKFVMN----------------
---V--YP-----------------------T-I--T---P--------------LV---
--------Q-------------------------------ISS-------DNR------I
--------LK--------------------------------------------------
-------------------CHQA---------FFKGAIFVFFK-------------KDIY
S---------------SGLCQHHATLDLNSVDSPT-VSGGISTI----------------
----QVH------
>26-m
------------------------------------------------------------
------------------------------------------------------------
------------------------------------------------------------
------------MS------------------SIK-------NVLYF-------------
---QSGLGVL------------ANMFLLIFYIFIVLG----H-----RPKPIDL-ISCQL
-------NFVHIMMFLTAGDIWLT------------DLFASLNIENNFKCKATFYINRV-
---MRGLSICITCLLSVF-------QAVTMSPSTS-FLA-KFKHTLK------KYIIYI-
FFYF--------WLFNLSFSSNQLFSAGAYTNVSDTNQ-MKISKYCSYF-PTNKIIRGLI
LTVTTLRDVFLV-----------GVMV-TTSAYMVLLLFRHQKQ----CKHLHSINY---
---WRASPEKKATQTILVLVVFFVV---MYWVDLIISSTSVLLWR----------YDTV-
----------------ILT------------------VQKFVMN----------------
---V--YP-----------------------T-I--T---P--------------LV---
--------Q-------------------------------ISS-------DNR------I
--------LK--------------------------------------------------
-------------------CHQA---------FFKGAIFVFFK-------------KDIY
S---------------SGLCQHHATLDLNSVDSPT-VSGGISTI----------------
----QVH------
>26-x
------------------------------------------------------------
------------------------------------------------------------
------------------------------------------------------------
------------MS------------------SIK-------NVLYF-------------
---QSGLGVL------------ANMFLLIFYIFIILG----H-----RPKPIDL-ISCQL
-------NFVHIMMFLTAGDIWLT------------DLFASLNIENNFKCKATFYINRV-
---MRGLSICNTCLLSVF-------QAVTMSPSTS-FLA-KFKHTLK------KYIIYV-
FFYF--------WLFNLSFSSNQLFSAGAYTNVSDTNQ-MKISKYCSYF-PTNKIIRGLI
LTVTTLRDVFLV-----------GVMV-TTSAYMVLLLFRHQRQ----CKHLHSINY---
---WRASPEKKATQTILVLVVFFVV---MYWVDLIISSTSVLLWR----------YDTV-
----------------ILT------------------VQKFVMN----------------
---V--YP-----------------------T-I--T---P--------------LV---
--------Q-------------------------------ISS-------DNR------I
--------LK--------------------------------------------------
-------------------CHQA---------FFKGAIFVFFK-------------KDIY
S---------------SGLCQHHATLDLNSVDSPT-VSGGISTI----------------
----QVH------
>26.2-z
------------------------------------------------------------
------------------------------------------------------------
------------------------------------------------------------
------------MS------------------SIK-------NVLYF-------------
---QSGLGVL------------ANMFLLIFYIFIILG----H-----RPKPIDL-ISCQL
-------NFVHIMMFLTAGDIWLT------------DLFASLNIENNFKCKATFYINRV-
---MRGLSICITCLLSVF-------QAVTMSPSTS-FLA-KFKHTLK------KYIIYV-
FFYF--------WLFNLSFSSNQLFSAGAYTNVSDTNQ-MKISKYCSYF-PTNKIIRGLI
LTVTTLRDVFLV-----------GVMV-TTSAYMVLLLFRHQRQ----CKHLHSINY---
---WRASPEKKATQTILVLVVFFVV---MYWVDLIISSTSVLLWR----------YDTV-
----------------ILT------------------VQKFVMN----------------
---V--YP-----------------------T-I--T---P--------------LV---
--------Q-------------------------------ISS-------DNR------I
--------LK--------------------------------------------------
-------------------CHQA---------FFKGAIFVFFK-------------KDIC
S---------------SGLCQHHATLNLNSVDSPT-VSGGISTI----------------
----QVH------
>26.2-s
------------------------------------------------------------
------------------------------------------------------------
------------------------------------------------------------
------------MS------------------SIK-------NILYF-------------
---QAGLGVL------------ANMFLLTFYIFTIPC----H-----SPKPVDL-ISCQL
-------TFIHIIMVLTGWDIWLT------------DMFELLNIENDFKCKATFYINRV-
---MRGLSICITCLLSVF-------QAVTMSPSTS-FLA-KFKHTLK------KYIIYV-
FFYF--------WLFNLSFNSNQLFSAGAYTNVSDTNQ-MKISKYCSYF-PTNKIIRGLI
LTVTTLRDVFLV-----------GVMV-TTSAYMVLLLFRHQRQ----CKHLHSINY---
---WRASPEKKATQTILVLVVFFVV---MYWVDLIISSTSVLLWR----------YDTV-
----------------ILT------------------VQKFVMN----------------
---V--YP-----------------------T-I--T---P--------------LV---
--------Q-------------------------------ISS-------DNR------I
--------LK--------------------------------------------------
-------------------CHQA---------FFKGAIFVFFK-------------KDIY
S---------------SGLCQHHATLDLNSVDSPT-VSGGISTI----------------
----QVH------
>26.1-z
------------------------------------------------------------
------------------------------------------------------------
------------------------------------------------------------
------------MS------------------SIK-------NVLYF-------------
---QSGLGVL------------ANMFLLIFYIFIILG----H-----RPKPIDL-ISCQL
-------NFVHIMMFLTAGDIWLT------------DLFASLNIENNFKCKATFYINRV-
---MRGLSICITCLLSVF-------QAVTMSPSTS-FLA-KFKHTLK------KYIIYV-
FFYF--------WLFNLSFSSNQLFSAGAYTNVSDTNQ-MKISKYCSYF-PTNKIIRGLI
LTVTTLRDVFLV-----------GVMV-TTSAYMVLLLFRHQRQ----CKHLHSINY---
---WRASPEKKATQTILVLVVFFVV---MYWVDLIISSTSVLLWR----------YDTV-
----------------ILT------------------VQKFVMN----------------
---V--YP-----------------------T-I--T---P--------------LV---
--------Q-------------------------------ISS-------DKR------I
----S-MMLKNMQ---------------------------K-------------------
------------------LCNQI---------FKKV------------------------
------------------------------------------------------------
-------------
>26-p
------------------------------------------------------------
------------------------------------------------------------
------------------------------------------------------------
------------MS------------------SIK-------NVLYF-------------
---QSGLGVL------------ANMFLLIFYIFIILR----H-----RPKPIDL-ISCQL
-------NFVHIIMFLTAGDIWLS------------DLFASLNIENDFKCKATFYINRV-
---MRGLSLCITCFLSVF-------QAVTMSPSTS-FLA-KFKRTLK------KYIIYI-
FFYF--------WLFNLSFSSNQLFSAGAYTNVSNTNQ-MKIEKYCSHI-PTNNLIRGLI
LAVTILRDMFLV-----------GVML-TTSAYMVLFLFRHQRQ----CKHLHSIKY---
---WRASPEKKATQTILVLVVFFVV---MYWVDLIILSTSVLLWR----------YDPV-
----------------ILT------------------VQKFVMN----------------
---I--YP-----------------------T-I--T---P--------------LV---
--------Q-------------------------------ISS-------DNR------I
--------FK--------------------------------------------------
-------------------CHQA---------FFKGVISVFFK-------------KEIY
F---------------SGLCHHRATLDLNSVDSPT-VSRGLSTP----------------
----QAH------
>24.2-c
------------------------------------------------------------
------------------------------------------------------------
------------------------------------------------------------
------------MS------------------SIK-------NILYF-------------
---QAGLGVL------------ANMFLLTFYIFTIPG----H-----KPKPVDL-ISCQL
-------TFIHIIMVLTGWDIWLT------------DMFELLNIENDFKCKATFYINRV-
---MRGLSISITCLLSVF-------QAVTISPSDS-LLA-KFKHKLK------KYIIYA-
FFYV--------WSFNLSFSSNQFFSVGAYANLSETSQ-MKVTNYCSHF-PINIVIRGLI
LTVTTLRDVFLV-----------GVML-TTSAYMIVFLFRHQRL----CQHLHSIRH---
---LRASPEKKATQIILLLVVFFVV---MYWVDFFISSTSVLLWRGHMRSLDSLELDFA-
----------------VLSQ--VDSHLCC-LQF-LPIMNKAAVN----------------
---IVEYPKERRPRGRKCPPTGVFKKQETKKM-V--T---P--------------LS---
--------E-------------------------------KRP-------KN--------
--------FR--------------------------------------------------
-------------------IGQD---------IQP-------------------------
-------------------------------------KRDLT------------------
-------------
>25/30-c
------------------------------------------------------------
------------------------------------------------------------
------------------------------------------------------------
------------MS------------------SLM-------NILYF-------------
---QAGLGVL------------ANTFLLCFYTFTILG----H-----RSKPMDL-TSCQL
-------TFAHILFLLTGGDNWLA------------VILESLNIENDFKCKTIFYISRV-
---MRGFSICITCLLSVF-------QAVTISPHTS-LLA-KFKHKLK------TYIIYA-
VFYI--------WFFNFLVNSHMIFYVGGFNNVSETNQ-IRVTKSCSLF-LMNYIISGLI
FTVTTFRDVFLV-----------GVML-ITNAYIVIILFRHQRH----CKHLHSIRH---
---LRVSPEKRATQTILLLVVFFVV---MYWVDFIISSTSLLLWM----------YDPV-
----------------ILT------------------VQKLVVT----------------
---A--YP-----------------------T-I--T---P--------------LI---
--------Q-------------------------------ISS-------DKR------V
----I-NVLKNLQ--------------------------SK-------------------
-------------------CQQI---------F---------------------------
------------------------------------------------------------
-------------
>30-m
------------------------------------------------------------
------------------------------------------------------------
------------------------------------------------------------
------------MS------------------SLK-------NILYF-------------
---QAGLGIL------------ANTFLLCFYTFTILG----H-----RSKPMDP-TSCQL
-------TFAHILFLLAGGDNWLA------------VILESLNIENDFKCKAIFYTSRV-
---MRGFSICITCLLSVF-------QAVTISPHTS-LLA-KFKHKLN------TYIFYA-
VLYI--------WFFNFLANSHMIFYVGGFNNVSETNQ-MRVTQSCSLF-PMNYVISGLI
FTVTTFRDVFLV-----------GVML-ITSAYIVIILFRHQRH----CRHLHSIRH---
---LRVSPEKRATQTILLLVVFFVV---MYWVDFIISSTSLLLWM----------YDPV-
----------------ILT------------------VQKLVVT----------------
---A--YP-----------------------T-I--T---P--------------LV---
--------Q-------------------------------ISS-------DKR------V
----I-NVLKNSQ--------------------------SK-------------------
-------------------CQQI---------F---------------------------
------------------------------------------------------------
-------------
>30-x
------------------------------------------------------------
------------------------------------------------------------
------------------------------------------------------------
------------MS------------------SLK-------NILYF-------------
---QAGLGIL------------ANTFLLCFYTFTILG----H-----RSKPMDP-TSCQL
-------TFAHILFLLAGGDNWLA------------VILESLNIENDFKCKAIFYTSRV-
---MRGFSICITCLLSVF-------QAVTISPHTS-LLA-KFKHKLN------TYIFYA-
VLYI--------WFFNFLANSHMIFYVGGFNNVNETNQ-MRVTQSCSLF-LMNYVISGLI
FTVTTFRDVFLV-----------GVML-ITSAYIVIILFRHQRH----CRHLHSIRH---
---LRVSPEKRATQTILLLVVFFVV---MYWVDFIISSTSLLLWM----------YDPV-
----------------ILT------------------VQKLVVT----------------
---A--YP-----------------------T-I--T---P--------------LV---
--------Q-------------------------------ISS-------DKR------V
----I-NVLKNSQ--------------------------SK-------------------
-------------------CQQI---------F---------------------------
------------------------------------------------------------
-------------
>25-s
------------------------------------------------------------
------------------------------------------------------------
------------------------------------------------------------
------------MS------------------SLT-------NILCF-------------
---QAGLGIL------------ANTFLLCFYTFTILG----H-----RSKPMDL-TSCQL
-------TFAHILFLLAGGDNWLA------------VILESLNIENDFKCKAIFYTSRV-
---MRGFSICITCLLSVF-------QAVTISPHTS-LLA-KFKHKLK------TYIIYA-
VFYI--------WFFNFLVCSHMLVYVGGFNNVSETNQ-MRVTESCSLF-LMNYIISGLI
FTVTTFRDVFLV-----------GVML-ITNAYIVIILFRHQRH----CKHLHSIRH---
---LRVSPEKRATQTILLLVVFFVV---MYWVEIIISSTSLLLWM----------YDPV-
----------------ILT------------------VQKLVVT----------------
---V--YP-----------------------T-I--T---P--------------LV---
--------Q-------------------------------ISS-------DKR------L
----I-NVLKNLQ--------------------------SK-------------------
-------------------CQQN---------F---------------------------
------------------------------------------------------------
-------------
>25-x
------------------------------------------------------------
------------------------------------------------------------
------------------------------------------------------------
------------MS------------------SLT-------NILYF-------------
---QAGLGIL------------ANTFLLCFYTFTILG----H-----RSKPMDP-TSCQL
-------TFAHILFLLAGGDNWLA------------VILESLNIENDFKCKAIFYTSRV-
---MRGFSICITCLLSVF-------QAVTISPHTS-LLA-KFKHKLK------TYIIYA-
VFYI--------WFFNFLVCSHMLVYVGGFNNVSETNQ-MRVTESCSLF-FMNYIISELI
FTVTTFRDVFLV-----------GVML-ITNAYIVIILFRHQRH----CKHLHSIRH---
---LRVSPEKRATQTILLLVVFFVV---MYWVEIIISSTSLLLWI----------YDPV-
----------------FLT------------------VQKLVVT----------------
---A--YP-----------------------T-V--T---P--------------LV---
--------Q-------------------------------ISS-------DKR------V
----I-NVLKNLQ--------------------------SK-------------------
-------------------CQQI---------F---------------------------
------------------------------------------------------------
-------------
>25-m
------------------------------------------------------------
------------------------------------------------------------
------------------------------------------------------------
------------MS------------------SLT-------NILYF-------------
---QAGLGIL------------ANTFLLCFYTFTILC----H-----RSKPMDL-TSCQL
-------TLAHILFLLAGGDNWLA------------VILESLNIENDFKCKAIFYTNRV-
---MRGFSICITCLLSVF-------QAVTISPHTS-LLA-KFKHKLK------TYIIYA-
VFYI--------WFYNFLVCSHLLVYVGGFNNVSETNQ-MRVTESCSLF-LMNYIISGLI
FTVTTFRDVFLV-----------GVML-ITNAYIVIILFRHQRH----CKHLHSIRH---
---LRVSPEKRATQTILLLMVFFVV---MYWVEIIISSTSLLLWM----------YDPG-
----------------FLT------------------VQKLIVT----------------
---V--YP-----------------------T-I--T---P--------------LV---
--------Q-------------------------------ISS-------DKR------V
----I-NVLKNLQ--------------------------SK-------------------
-------------------CQQI---------F---------------------------
------------------------------------------------------------
-------------
>25-z
------------------------------------------------------------
------------------------------------------------------------
------------------------------------------------------------
------------MS------------------SLK-------NILYF-------------
---QAGLGIL------------ANTFLLCFYTFTILG----H-----RSKPMDL-TSCQL
-------TFAHILFLLTGGDNWLA------------VILESLNIESDFKCKAIFYTSRV-
---MRGFSICITCQLSVF-------QAVTISPHTS-LLA-KFKHKLK------TYIIYA-
VFYI--------WFFNFLVCSHLLVYVGGFNNVSETNQ-MRVTESCSLF-LMNYVISGLI
FT----------------------------------------------------------
------------------------------------------------------------
------------------------------------------------------------
------------------------------------------------------------
------------------------------------------------------------
------------------------------------------------------------
------------------------------------------------------------
------------------------------------------------------------
-------------
>25/30-p
------------------------------------------------------------
------------------------------------------------------------
------------------------------------------------------------
----------------------------------M-------NILYF-------------
---QAGLGVL------------ANNFLLCFYTFTIPG----H-----RPKPMDL-TSCQL
-------TFAHIFFLITGGDNWLT------------DILESLNIETDFKCKTIFYTSRV-
---MRGFSIYITCLLSVF-------QAVTISPHTS-LLA-KFKHKLK------KYSIYT-
VFYI--------WFFNFSINSH-IFYVGGFNNVSETNQ-MRVTKSCSLF-PMNYIISGLI
FTVSTFRDVFLV-----------GVML-ITNAYIVIILFIHQRH----CKHLHSIRH---
---LRLSPEKGPPR------------------------PSYYLWF-------------S-
----------------LWS------------------CTGWTSS----------------
---S--YP--------------------------------PPS--CN------GCMT---
--------Q-------------------------------LS------------------
------------------------------------------------------------
------------------------------------------------------------
------------------------------------------------------------
-------------
>12-c
------------------------------------------------------------
------------------------------------------------------------
------------------------------------------------------------
------------------------------------------------------------
------------------------MFLLVFYIFIILG----H-----RPKPMDL-ISCQL
-------SFVHIMMFLTGENFWLA------------DIFESLNVENDFKCKATFYTKRV-
---MRGLSICITCLLSVF-------QAVTISHRNS-LLA-KIKHRLK------KYMINA-
LFYI--------WSFNLSFSSNLIFYVGGFTNVSQSKQ-LKVTKSCSLF-PINYIVRSLI
LTVTTSRDMFLV-----------GVML-TTSTYMVIILCRHQRQ----CKHLH-------
------------------------------------------------------------
------------------------------------------------------------
------------------------------------------------------------
------------------------------------------------------------
------------------------------------------------------------
------------------------------------------------------------
------------------------------------------------------------
-------------
>12-s
------------------------------------------------------------
------------------------------------------------------------
------------------------------------------------------------
------------MT------------------SLSFMSSLLENILYF-------------
---QAGLGVL------------ANIFLLVFYIFIILG----H-----RPKPMDL-IFCQL
-------TFVHIMMFLAGENFWLA------------DIFESLNVENDFKCKVTFYTKRV-
---MRGLSICITCLLSVF-------QAVIINHRNS-LMA-KIKDRLK------KYMINI-
LFYI--------WSFNLSFSSNLIFYVGGFTNVSQTKQ-LKVTKSCSLF-PMNYIVRSLI
LTVTTSRDMFLV-----------GIML-TTSTYMVIVLCRHQRQ----CKHLHSITPC--
---LRASPETRATHIILLLVFFFVV---MYWVDFIISSTSILLWI----------YDPV-
----------------ILI------------------VQKFVVN----------------
---A--YP-----------------------T-I--T---P--------------LV---
--------Q-------------------------------ISS-------DKR------I
----T-SMVKNLQ--------------------------SQ-------------------
-------------------CY---------------------------------------
------------------------------------------------------------
-------------
>12.1-m
------------------------------------------------------------
------------------------------------------------------------
------------------------------------------------------------
------------MS------------------SLSFMPSLLENILYF-------------
---QAGLGVL------------ANIFLLVFYVFIILG----H-----RPKPMDL-ISCQL
-------TFVHIMMFFAGENFWLA------------DIFESLNVENDFKCKATFYTKRV-
---MRGLSICITCLLSVF-------QAVMISHRNS-LLA-KIKHRLK------KYMINT-
LFYI--------WSFNLSFSSNLIFYVGGFTNVSQTKQ-LKVTKSCSLI-PMNYIVRSLI
LTVTTSRDMFLV-----------GIML-TTSTYMVIILCRHQRQ----CKHLHSITPC--
---LRASPETRATHIILLLVFFFVV---MYWVDFIISFTSILLWI----------YDPV-
----------------ILI------------------VQKFVVN----------------
---A--YP-----------------------T-I--T---P--------------LV---
--------Q-------------------------------ISS-------DKR------I
----T-RMVKNLQ--------------------------SQ-------------------
-------------------CY---------------------------------------
------------------------------------------------------------
-------------
>12.2-m
------------------------------------------------------------
------------------------------------------------------------
------------------------------------------------------------
------------------------------------------------------------
---------------------------------------------------MDL-ISCQL
-------TFVHIMMFFAGENFWLA------------DIFESLNVENDFKCKATFYTKRV-
---MRGLSICITCLLSVF-------QAVMISHRNS-LLA-KIKHRLK------KYMINT-
LFYI--------WSFNLSFSSNLIFYVGGFTNVSQTKQ-LKVTKSCSLI-PMNYIVRSLI
LTVTTSRDMFLV-----------GIML-TTSTYMVIILCRHQRQ----CKHLHSITPC--
---LRASPETRATHIILLLVFFFVV---MYWVDFIISFTSILLWI----------YDPV-
----------------ILI------------------VQKFVVN----------------
---A--YP-----------------------T-I--T---P--------------LV---
--------Q-------------------------------ISS-------DKR------I
----T-RMVKNLQ--------------------------SQ-------------------
-------------------CY---------------------------------------
------------------------------------------------------------
-------------
>12-x
------------------------------------------------------------
------------------------------------------------------------
------------------------------------------------------------
------------MT------------------SLFFMSSLLENILYF-------------
---QAGLGVL------------ANIFLLVFYIFIILG----H-----RPKPMDL-ISCQL
-------TFVHIMMFLAGENFWLA------------DIFESLNVENDFKCKVTFYTKRV-
---MRGLSICITCLLSVF-------QAVMISHRNS-LLA-KIKHRLK------KYMINT-
LFYI--------WSFNLSFSSNLIFYVGGFTNVSQTKQ-LKVTKSCSLF-PMNYIVRSLI
LTVTTSRDMFLV-----------GIML-TTSTYMVIILCRHQRQ----CKHLHSITPC--
---LRASPETRATHIILLLVFFFVV---MYWLDFIISFTSILLWI----------YDPV-
----------------ILI------------------VQKFVVN----------------
---A--YP-----------------------T-I--T---P--------------LV---
--------Q-------------------------------ISS-------DKR------I
----T-SMVKNLQ--------------------------SQ-------------------
-------------------CY---------------------------------------
------------------------------------------------------------
-------------
>14-p
------------------------------------------------------------
------------------------------------------------------------
------------------------------------------------------------
------------MS------------------SPSYMSSLLENILYF-------------
---QAGLGVL------------ANIFLLVFYIFIILG----Y-----RPKPMDL-ISCQL
-------TFAHIMMFLAGENFLFA------------NIFESLNVENDFKCKATFYTKRV-
---MRGLSICITCLLSVI-------QAVTISHRNS-LLA-KFKHRLK------IYMINA-
LFYI--------WTFNLSFSSNLIFYVGGFTNVSQTNQ-LKVTKSCSLL-PMNYIIRGLI
LTVITSRDMFLV-----------GVML-TTSAYMVIFLFRHQRQ----CKHLHSISH---
---LRASPEKRATQTILLLVF---------------------------------------
------------------------------------------------------------
------------------------------------------------------------
------------------------------------------------------------
------------------------------------------------------------
------------------------------------------------------------
------------------------------------------------------------
-------------
>14.1-s
------------------------------------------------------------
------------------------------------------------------------
------------------------------------------------------------
------------MS------------------SLSFMSSLLENILYF-------------
---QAGLGVL------------ANIFLLVFYIFIILG----H-----RPKPMDL-IFCQL
-------TFVHIMMFLAGENFWLA------------NIFESLNVENDFKCKATFYTKRV-
---MRGLSICITCLLSVF-------QAVMISHRNS-LLA-KFKHKLK------IYMINA-
LFYI--------WTFNLSLSSNLIFYVGGFTNMSQTKQ-LKVTKSCSLI-PMNYIVRGLI
LTVISSRDMFLV-----------GVML-TTSTYMVIILFRHQRQ----CKHLHSISH---
---LRASPEKRATQTILLLVVFFVI---MYWVDFIISSTSILLWM----------YDPV-
----------------IMI------------------VQKLVVN----------------
---A--YP-----------------------T-I--T---P--------------FV---
--------Q-------------------------------ISS-------DTR------V
----I-RVVKNWH--------------------------S--------------------
------------------------------------------------------------
------------------------------------------------------------
-------------
>14.2-s
------------------------------------------------------------
------------------------------------------------------------
------------------------------------------------------------
------------MS------------------SLSFMSSLLENILYF-------------
---QAGLGVL------------ANIFLLVFYIFIILG----H-----RPKPMDL-IFCQL
-------TFVHIMMFLAGENFWLA------------NIFESLNVENDFKCKATFYTKRV-
---MRGLSICITCLLSVF-------QAVMISHRNS-LLA-KFKHKLK------IYMINA-
LFYI--------WTFNLSLSSNLIFYVGGFTNMSQTKQ-LKVTKSCSLI-PMNYIVRGLI
LTVISSRDMFLV-----------GVML-TTSTYMVIILFRHQRQ----CKHLHSISH---
---LRASPEKRATQTILLLVVFFVI---MYWVDFIISSTSILLWM----------YDPV-
----------------IMI------------------VQKLVVN----------------
---A--YP-----------------------T-I--T---P--------------FV---
--------Q-------------------------------ISS-------DTR------V
----I-RVVKNWH--------------------------S--------------------
------------------------------------------------------------
------------------------------------------------------------
-------------
>14.1-m
------------------------------------------------------------
------------------------------------------------------------
------------------------------------------------------------
------------------------------------------------------------
---------------------------------------------------MDL-ISCQL
-------TFVHIMMFLAGENFWLA------------NIFESLNVENDFKCKATFYTKRV-
---MRGLSICITCLLSVF-------QAVMISHRNS-LLA-KFKHKLK------IYMINA-
LFYI--------WTFNLSLSSNLIFYVGGFTNMSQTKQ-LKVTKSCSLI-PMNYIIRGLI
LTVISSRDMFLV-----------GVML-TTSTYMVIILCRHQRQ----CKHLHSTSH---
---LRASPEKRATQTILLLVVFFVI---MYWVDFIISSTSILLWM----------YDPV-
----------------IMI------------------VQKFVVN----------------
---A--YP-----------------------A-I--T---P--------------FV---
--------Q-------------------------------ISS-------DTR------V
----I-RVVKNWH--------------------------S--------------------
------------------------------------------------------------
------------------------------------------------------------
-------------
>14.2-m
------------------------------------------------------------
------------------------------------------------------------
------------------------------------------------------------
------------MS------------------SLSFMSSLLENILYF-------------
---QAGLGVL------------ANIFLLVFYIFIILG----H-----RPKPMDL-ISCQL
-------TFVHIMMFLAGENFWLA------------NIFESLNVENDFKCKATFYTKRV-
---MRGLSICITCLLSVF-------QAVMISHRNS-LLA-KFKHKLK------IYMINA-
LFYI--------WTFNLSLSSNLIFYVGGFTNMSQTKQ-LKVTKSCSLI-PMNYIIRGLI
LTVISSRDMFLV-----------GVML-TTSTYMVIILCRHQRQ----CKHLHSTSH---
---LRASPEKRATQTILLLVVFFVI---MYWVDFIISSTSILLWM----------YDPV-
----------------IMI------------------VQKFVVN----------------
---A--YP-----------------------A-I--T---P--------------FV---
--------Q-------------------------------ISS-------DTR------V
----I-RVVKNWH--------------------------S--------------------
------------------------------------------------------------
------------------------------------------------------------
-------------
>14-x
------------------------------------------------------------
------------------------------------------------------------
------------------------------------------------------------
------------MS------------------SLSFMSSLLENILYF-------------
---QAGFGVL------------ANIFLLVFYIFIILC----H-----RPKPMDL-ISCQL
-------TFVHIMMFLAGENFWLA------------NIFESLNVENDFKCKATFYTKRV-
---MRGLSICITCLLSVF-------QAVMISHRNS-LLA-KFKHKLK------IYMINA-
LFYI--------WTFNLSFSSNLIFYVGGFTNMSQTKQ-LKVTKSCSLI-PMNYIVRGLI
LTVISSRDMFLV-----------GVML-TTSTYMVIILCRHQRQ----CKHLHSISH---
---LRASPEKKATQTILLLVVFFVI---MYWVDFIISSTSILLWM----------YDPV-
----------------IMI------------------VQKLVVN----------------
---A--YP-----------------------A-I--T---P--------------FV---
--------Q-------------------------------ISS-------DTR------V
----I-RVVKNWH--------------------------S--------------------
------------------------------------------------------------
------------------------------------------------------------
-------------
>14-z
------------------------------------------------------------
------------------------------------------------------------
------------------------------------------------------------
------------MT------------------SLSFMSSLLENILYF-------------
---QAGLGVL------------ANIFLLVFYIFIILG----H-----RPKPMDL-IFCQL
-------TFVHIMMFLAGENFWLA------------NIFESLNVENDFKCKATFYTKRV-
---MRGLSICITCLLSVF-------QAVMISHRNS-LLA-KFKHKLK------KYMINT-
LFYI--------WSFNLSFSSNLIFYVGGFTNVSQTKQ-LKVTKSCSLF-PMNYIVRGLI
LTVMSSRDMFLV-----------GVML-TTSTYMVIILCRHQRQ----YKHLHSISH---
---LRASPEKRATQTILLLVVFFVI---MYWVDFIISSTSILLWM----------YDPV-
----------------III------------------VQKLVVN----------------
---A--YP-----------------------A-I--T---P--------------FV---
--------Q-------------------------------ISS-------DTR------V
----I-RVVKNWH--------------------------S--------------------
------------------------------------------------------------
------------------------------------------------------------
-------------
>15-m
------------------------------------------------------------
------------------------------------------------------------
------------------------------------------------------------
------------MS------------------SVE-------NVLYF-------------
---QAGFGVL------------PNVFLLLFYIFIILG----H-----RPKPTDL-ISCQL
-------TLVHIIMFLTGGNIWLA------------DIFGFLNIENDIKCKATFYTSRV-
---TRGLSICITCLLSVF-------QAVTISPSTS-MLA-KFKQKLK------KYMNNA-
LFYI--------WFFNLSVCSNMLFFVGGFTNVSETKQ-VKVTKSCSLF-PMNYIIRELI
VILSTSRDVFLV-----------AVML-TTSAYMVNILHRHQRQ----YKHLHSIKS---
---LRTSPEKKATQTILLLVVFFVV---MYWVDFIISFTSLLLWM----------YDPV-
----------------VLT------------------VQKFLIY----------------
---A--YP-----------------------T-I--T---P--------------LV---
--------Q-------------------------------ISS-------DKR------I
----I-NVLKNLQ--------------------------SK-------------------
-------------------CH---------------------------------------
------------------------------------------------------------
-------------
>19.1-s
------------------------------------------------------------
------------------------------------------------------------
------------------------------------------------------------
------------MSL-----------------NVR-------QLLHK-------------
---QSD-----------------------------------E-----RP----------L
-------YLHHLPLECIPG-----------------------------------YHNQ--
-------------------------------SSTS-LLA-KFKSKVK------KHIIYA-
FFYL--------WSFNLSFSIRWIFFVAGFTNVSENHQ-MKVTKSCSLF-PMNYIIRGLF
LTVTMSRDICLV-----------GVML-ITSTYMVIILCRHQRQ----CKHLHSISY---
---LRASPRKEPPKTILLLVVFFVV---MYWLDFIISFTSTLFWM----------YDPV-
----------------ILT------------------VQQFVMY----------------
---A--YP-----------------------T-I--A---P--------------LV---
--------Q-------------------------------ISS-------DKR------I
----I-HILKKFTP-S----------------------ASR-------------------
-------------------FSKK-------------------------------------
------------------------------------------------------------
-------------
>26.1-c
------------------------------------------------------------
------------------------------------------------------------
------------------------------------------------------------
------------MS------------------SIK-------NVLYF-------------
---QSGLGVL------------ANMFLLIFYIFIILG----H-----RPKPIDL-ISCQL
-------NFVHIIMVLTAGDIWLS------------DLFESLNMENNFKCKAIFYINRV-
---MRGLSICITCLLSVF-------QIVTMSPSTS-FLA-KFKHTLK------KYIIYV-
FFYF--------WLFNLSFSSNQLFSASAYTNVSDTNQ-MKISKYCSYF-PTNKIIRGLI
LTVTTLRDVFLV-----------GVMV-TTSAYMVLFLFRHQRQ----CKHLHSINLI--
---HDINKPKDKNHMIITL------------------------------NAEKA-FDK--
-------------------------------------IQ---------------------
------NPF----------------------------------------------MI---
--------K-------------------------------VLE-------KSG------I
LGPYL-NIIKEIY--------------------------SK------------------S
VPNTKLNEEKLEAIPLKSGTRQGC----PLSPY---------------------------
------------------------------------------------------------
-------------
>29.2-s
------------------------------------------------------------
------------------------------------------------------------
------------------------------------------------------------
------------------------------------------------------------
------------------------------------------------------------
------------MMFLAGGDIWLT------------DIFETLNIENDFKCKTIFYISRV-
---MRGLSICNTCLLSVV-------QAVTISPSTS-LLA-KFKPRLK------MYLIYA-
SFCI--------WSFNLLYSSNQILYVGGFTNLSETNQ-MKVTKSCTLL-PKNYIIKGLI
LTVSISRDIFLV-----------GVML-TTSTYMLNILFRHQRQ----CKHLHSINH---
---LRASLRKGPPR------------------------PSYCWWF----SLCH-------
----------------VLGG-----------------LHHLI------------------
-------------------------------H-L--S---P--------------VM---
--------D-------------------------------V-------------------
------------------------------------------------------------
------------------------------------------------------------
------------------------------------------------------------
-------------
>18/28-s
------------------------------------------------------------
------------------------------------------------------------
------------------------------------------------------------
------------MF------------------SLE-------NVFYI-------------
---QAGLGVL------------ANMFLLFFYTSIILG----D-----RSKPMDL-ISCQL
-------TFIHIMMILSEGDNLLA------------NILESLKFGNDVKCKTTFYINRV-
---MRGLSICITCLLSVF-------QAVTISPSTS-LLA-KFKKKQK------Q------
-------------------------------NQNQKNR-LFSAHYQASF------IAGLF
SAVSQ-----LA-----------SISS-SLST----------------CAH---------
------------------------------------------------------------
-------------------------------QG---------------------------
------MP-----------------------------------------------LM---
--------H-------------------------------LS------------------
------------------------------------------------------------
------------------------------------------------------------
------------------------------------------------------------
-------------
>11.1-s
------------------------------------------------------------
------------------------------------------------------------
------------------------------------------------------------
------------MQ--------------------N-------NFLHM-------------
---QGNERPL--------------------YL---------H-----HLPPECV-PGCH-
----------H-------------------------------------------------
------------------------------QSNTS-LLA-KFKHKLK------KYTINA-
FFYI--------WSFNLSFSSNLIFYVGAYTNVSETNQ-MKVTKYCSLF-PMNYIIRGLI
LTVTTSRDVFLV-----------GVML-ITSTYMVIILCRHQRQ----CKHLHSISH---
---LRASPEKKG------------------------------------------------
------------------------------------------------------------
------HP-D---------------------H-L--A---AGDLLCGHVLGGLHHLI---
--------H-------------------------------LST-------VMD------V
------------------------------------------------------------
------------------------------------------------------------
------------------------------------------------------------
-------------
>46-c
------------------------------------------------------------
------------------------------------------------------------
------------------------------------------------------------
------------MNKA---------NILCTDTNMK-------VILFS-------------
---EVSVGIS------------ANSILFIAHLCMFLGE---N-----RPKPIDL-YIIFF
-------SLTHLMLLVTIGLIAV-------------DIFMPGGRWDSTTCKFLMYLHIV-
---LRGPTLCATCLLNVL-------WTITLSPRSS-CLT-KFKHKSP------HHISGAF
LFL---------CVLYMSLSSELL-SITAPLNLTSENF-LYVTQSCSIL-PMSYSRKSMF
STKMAIREAFLI-----------GLMA-LSSGYMVAFLWSHKKQ----AQNLHSTRLS--
---SKASPEQRATRTIMLLMSIFVV---FYILDSVIFYLRMKF-----------KDDSI-
----------------------------------FVCVQIIVSH----------------
---S--FA-----------------------T-V--S---P--------------FV---
--------F-------------------------------ICT-------EKH------I
----I-KFFWSMC--------------------------GRIVNI---------------
------------------------------------------------------------
------------------------------------------------------------
-------------
>46-m
------------------------------------------------------------
------------------------------------------------------------
------------------------------------------------------------
------------MNKA---------NIFCTDTNMK-------VILFS-------------
---EVSVGIS------------ANSILFISHLCMFLGE---S-----RPKPIDL-YIAFF
-------SLTHLMLLVTMGLIAV-------------DMFMPGGRWDSTTCTFLMYLHIV-
---LRGPTLCATCLLNVL-------WTITLSPRNS-CLT-KFKHKSP------HHISGAF
LFL---------CVLYMSLSSELL-SITASLNLTSENF-LYVSQSCSIL-PMSYSIKSMF
STKMAIREAFLI-----------GLMV-LSSGYMVALLWSHKKQ----AQHLHSNSLS--
---LKASPEQRATRTIMLLMSFFVV---FYILDSVIFYSRMKF-----------KDDSI-
----------------------------------FVCVQIIVSH----------------
---S--YV-----------------------T-V--S---P--------------FV---
--------F-------------------------------ICT-------EKH------I
----I-KFFWSLC--------------------------GRIVNI---------------
------------------------------------------------------------
------------------------------------------------------------
-------------
>53-c
------------------------------------------------------------
------------------------------------------------------------
-------------------------------------------------------MFGGF
LLFASYP---HTMNKD---------NLLHIDTNIK-------ITLLA-------------
---EVSVGIS------------ANSILFIAYLCMFLGE---N-----RSKPIDL-YIAFL
-------SLTQLMLLITMGLIAV-------------DMFMPWGRWDSTTCQSLIYLHRL-
---LRGLTLSATCLLNVL-------WTIALSPRSS-CLT-KFKHKSL------QHISCAF
LFF---------CVLYMSFNSHFFISIIASPNLTLENF-MYVTQSCSLL-PLSYFRKSMF
STPMAIREAFLI-----------SLMA-LSSGYMVALLWRHKKK----AQHLRSTSLS--
---SKASPEQRATRTIMLLMSFFVV---FYILDTVIFHSRMKF-----------KDGSI-
----------------------------------LYCVQIIVSH----------------
---S--YV-----------------------T-V--S---P--------------FV---
--------F-------------------------------ICT-------EKH------I
----I-KFLRSMC--------------------------GRIVNI---------------
------------------------------------------------------------
------------------------------------------------------------
-------------
>44.1-p
------------------------------------------------------------
------------------------------------------------------------
------------------------------------------------------------
------------------------------------------------------------
------------------------------------------------------------
------------MLLITMGLIAV-------------DMFMSQGRWDSTTCQSLIYLHRL-
---LRGLTLCATCLLNVL-------WTITLSSRSS-CLT-KFKHKYP------HHISGVF
LFL---------CVLYMSFSSHFLV-ITGTPNLTSENF-LYVTQSCSLL-PMSYSRKSMF
FMPVAIREAILI-----------GLMA-LSSGYMVAFLWKHKKQ----AQHLHSTSLS--
---SKASPEQRATRTILLLMSFFVV---FYILDTVIFHSRMKF-----------KDGSI-
----------------------------------LYCIQIIVSH----------------
---S--YA-----------------------T-V--S---P--------------FV---
--------F-------------------------------ICT-------EKH------I
----I-KFLRSMC--------------------------GRIVNI---------------
------------------------------------------------------------
------------------------------------------------------------
-------------
>44-s
------------------------------------------------------------
------------------------------------------------------------
------------------------------------------------------------
------------------------------------------------------------
------------------------------------------------------------
------------------------------------------------------------
------------------------------------------------------------
----------------MSFSSHFLLLITGTPNLTSENF-MYVTQSCSLL-PMSYSRTSMF
STPVAIRETFLI-----------SLMA-LSSGYMVALLWRHKKQ----AQHLHSTSLS--
---LKASPEERAIRSIMLLMGFFVV---LYILENVVFYSRMKF-----------KDGSI-
----------------------------------LYCVQIIVSH----------------
---S--YV-----------------------T-V--S---P--------------FV---
--------F-------------------------------ICT-------EKH------I
----I-KFLRSMC--------------------------GRIANI---------------
------------------------------------------------------------
------------------------------------------------------------
-------------
>44.1-m
------------------------------------------------------------
------------------------------------------------------------
------------------------------------------------------------
------------------------------------------------------------
------------------------------------------------------------
------------------------------------------------------------
------------------------------------------------------------
----------------MSFSSHFLVSMTVTPNLTSENF-MYVTQSCSLL-PMSYSRTSMF
STPVAIRETFLI-----------SLMA-LSSGYMVALLWRHKKQ----AQHLRSTSLS--
---SKASPEQRATRTILLLMSFFVV---FYILDTVIFHSRMKF-----------KDGSI-
----------------------------------LYCFQIIVSH----------------
---S--YV-----------------------T-V--S---P--------------FV---
--------F-------------------------------ICT-------EKH------I
----I-KFLRSMC--------------------------GRIANI---------------
------------------------------------------------------------
------------------------------------------------------------
-------------
>44.2-m
------------------------------------------------------------
------------------------------------------------------------
------------------------------------------------------------
------------MNKA---------NLLHIDTNIK-------ITLLA-------------
---EVSVGIS------------ANSILFIAYLCMLLGE---N-----RHKPIDL-YIAFL
-------SLTQLMLLITMGLIAV-------------DMFMPWGRWDSTTCQSLIYLHRF-
---LRGLTLCATCLLNVL-------WTITLSSRNS-CLA-KFKHKYP------HHISGAF
LFL---------CVLYMSFSSHFLVSMTVTPNLTSENF-MYVTQSCSLL-PMSYSRTSMF
STPVAIRETFLI-----------SLMA-LSSGYMVALLWRHKKQ----AQHLRSTSLS--
---SKASPEQRATRTILLLMSFFVV---FYILDTVIFHSRMKF-----------KDGSI-
----------------------------------LYCFQIIVSH----------------
---S--YV-----------------------T-V--S---P--------------FV---
--------F-------------------------------ICT-------EKH------I
----I-KFLRSMC--------------------------GRIANI---------------
------------------------------------------------------------
------------------------------------------------------------
-------------
>44-x
------------------------------------------------------------
------------------------------------------------------------
-------------------------------------------------------MFGGF
LLFSSYP---HTMNKA---------NLLHIDTNIK-------ITLLA-------------
---EVSVGIS------------ANSILFIAYLCMLLGE---N-----RHKPIDL-YIAFL
-------SLTQLMLLITMGLIAV-------------DMFMPRGRWDSTTCQSLIYLHRF-
---LRGLTLCATCLLNVL-------WTITLSSRNS-CLA-KFKHKYP------HHISGAF
LFL---------CVLYMSFSSHFLLLITGTPNLTSENF-MYVTQSCSLL-PMSYSRTSMF
STPVAIRETFLI-----------SLMA-LSSGYMVAFLWRHKKQ----AQHLRSTSLS--
---SKASPEQRATRTILLLMSFFVV---FYILDTVIFHSRMKF-----------KDGSI-
----------------------------------LYCVQIIVSH----------------
---S--YV-----------------------T-V--S---P--------------FV---
--------F-------------------------------ICT-------EKH------I
----I-KFLRSMC--------------------------VRIANIRLF------------
-------SDG--------------------------------------------------
-------------------------------YGP--------------------------
-------------
>44-z
------------------------------------------------------------
------------------------------------------------------------
-------------------------------------------------------MFGGF
LLFSSYP---HTMNKA---------NLLHIDTNIK-------ITLLA-------------
---EVSVGIS------------ANSILFIAYLCMLLGE---N-----RPKPIDL-YVAFL
-------SLTQLMLLITMGLIAV-------------DMFMPRGRWDSTTCQSLIYLHRF-
---LRGLTLCATCLLNVL-------WTITLSSRNS-CLA-KFKHKYP------HHISGAF
LFL---------CVLYMSFSSHFLLLITGTPNLTSENF-MYVTQSCSLL-PMSYSRTSMF
STPVAIRETFLI-----------SLMA-LSSGYMVAFLWRHKKQ----AQHLRSTSLS--
---SKASPEQRATRTILLLMSFFVV---FYIFDTVIFHSRMKF-----------KDGSI-
----------------------------------LYCVQIIVSH----------------
---S--YA-----------------------T-V--S---P--------------FV---
--------F-------------------------------ICT-------EKH------M
----I-KFWGSKC--------------------------GRIVNI---------------
------------------------------------------------------------
------------------------------------------------------------
-------------
>44-c
------------------------------------------------------------
------------------------------------------------------------
-------------------------------------------------------MFGGF
LLFASYP---HTMNKD---------NLLHIDTNIK-------ITLLA-------------
---EVSVGIS------------ANSILFIAYLCMFLGE---N-----RSKPIDL-YIAFL
-------SLTQLMLLITMGLIAV-------------DMFMPWGRWDSTTCQSLIYLHRF-
---LRGLTLCATCLLNIL-------WTITLSSRSS-CLT-KFKYKYP------HHISGAF
LFL---------CVLYMSLSSHFLLLITGTPNLTSENF-MYVTQSCSLL-PMSYSRTSMF
STAIAIRETFHI-----------SLMA-LCSGYMVALLWKHKKQ----AWDLHSTSLS--
---SKASPVQRATRTIMLLMSFFVV---LYVLENAVFHSRMKF-----------KDGSI-
----------------------------------LYCVQIIASH----------------
---S--YA-----------------------T-V--S---P--------------FV---
--------F-------------------------------ICT-------EKR------M
----I-KFWGSMF--------------------------GRIVNI---------------
------------------------------------------------------------
------------------------------------------------------------
-------------
>40-c
------------------------------------------------------------
------------------------------------------------------------
------------------------------------------------------------
------------------------------------------------------------
---------------------------------MILGE---N-----RPKPIDL-YITFL
-------SLTQLIFLITMGLIAV-------------DMFISQGIWDSTTCQSLIYLHRL-
---LRGLSLCATCLLNVL-------WTITLTSRSF-CST-KFKHKSP------HHISGAF
IFF---------CVLYMSFSSHLFISIIATHNLTSEDF-MYVTQSCSIL-PMSYSRTSMF
SAPMAIRETFLV-----------SLMA-LSSGYMVALLQRHQKQ----AQHLHSTSLS--
---SKTSPEQRATRTIMLLMSFFVV---LYILENAVFYSRIKF-----------KDGSI-
----------------------------------LYCIQIILCH----------------
---S--YA-----------------------T-V--S---P--------------FV---
--------F-------------------------------ICT-------EKH------I
----I-KFWESKC--------------------------GRIVNI---------------
------------------------------------------------------------
------------------------------------------------------------
-------------
>40.1-m
------------------------------------------------------------
------------------------------------------------------------
------------------------------------------------------------
------------MNKA---------NMLRTDKDMQ-------IILFS-------------
---EVSVGIS------------ANSILFIAHVCMILGE---N-----RPKPIDL-YIAFL
-------SLTQLMLLITMGLIAV-------------DMFLSQGIWDSTTCQSLIYLHRL-
---LRGLSLCATCLLNIL-------WTITLSSRSF-CST-KFKHKSP------HHISGAF
IFF---------CVLYMSFSSHLFISIIATHNLTSENF-IYVTQSCSLL-PLSYSRTSMF
SAPMAIREAFLV-----------SLMA-LSSGYMVALLWRHKKQ----AQHLHSTSLS--
---SKASPEQRATRTILLLMSFFVV---LYILENAVFYSRIKF-----------KDGSI-
----------------------------------LYCVQIILCH----------------
---S--YA-----------------------T-V--N---P--------------FV---
--------F-------------------------------ICT-------EKH------I
----I-KFWESKC--------------------------GRIVNI---------------
------------------------------------------------------------
------------------------------------------------------------
-------------
>40.2-m
------------------------------------------------------------
------------------------------------------------------------
------------------------------------------------------------
------------------------------------------------------------
------------------------------------------------------------
------------------------------------------------------------
------------------------------------------------------------
----------------------------------------------------------MF
SAPMAIREAFLV-----------SLMA-LSSGYMVALLWRHKKQ----AQHLHSTSLS--
---SKASPEQRATRTILLLMSFFVV---LYILENAVFYSRIKF-----------KDGSI-
----------------------------------LYCVQIILCH----------------
---S--YA-----------------------T-V--N---P--------------FV---
--------F-------------------------------ICT-------EKH------I
----I-KFWESKC--------------------------GRIVNI---------------
------------------------------------------------------------
------------------------------------------------------------
-------------
>40.2-s
------------------------------------------------------------
------------------------------------------------------------
------------------------------------------------------------
------------MNKA---------NILQTDTNMQ-------IILFS-------------
---EVSVGIS------------ANSILFIAHFCMTLGE---N-----RPKPINL-YIAFL
-------SLTQLMLLITMGLIAV-------------DMLMSQGIWDSTTCQSLIYLHRL-
---LRGLTLCATCLLNVL-------WTITLSSRSF-CLT-KFKYKSP------HHISGAF
LFF---------CALYMSFSSHLFLSIIATPNLTSEDF-MYVTQSCSVL-PMSYSRTSMF
SVPMAIRETFLV-----------SLMA-LSSGYMVALLWRHKKQ----AQHLHSTSLS--
---LKASPEERAIRSIMLLMGFFVV---LYILENVVFYSRMKF-----------KDGSI-
----------------------------------LYCVQIIVSH----------------
---S--YA-----------------------T-V--S---P--------------FV---
--------F-------------------------------ICT-------EKH------M
----I-KFWGSKC--------------------------GRIVNI---------------
------------------------------------------------------------
------------------------------------------------------------
-------------
>40-z
------------------------------------------------------------
------------------------------------------------------------
------------------------------------------------------------
------------MTKA---------NILQTDTNMQ-------IILFS-------------
---EVSVGIS------------ANSILFIAHFCMTLGE---N-----RPKPINL-YIAFL
-------SLTQLMLLITMGLISV-------------DMLMSQGIWDSTTCQSLIYLHRL-
---LRGLTLCATCLLNVL-------WTITLSSRSF-CLT-KFKYKSP------HHISGAF
LFF---------CALYMSFSSHLFLSITATPNLTSEDF-MYVTQSCSVL-PMSYSRTSMF
SVPMAIRETFLV-----------SLMA-LSSGYMVDLLWRHKKQ----AQHLHSTNLS--
---SKASPEERATRSIMLLMGFFVV---LYILENVVFYSRMKF-----------KDGSI-
----------------------------------LYCVQIIVSH----------------
---S--YA-----------------------T-V--S---P--------------FV---
--------F-------------------------------ICT-------EKH------M
----I-KFWGSKC--------------------------GRIVNI---------------
------------------------------------------------------------
------------------------------------------------------------
-------------
>40-x
------------------------------------------------------------
------------------------------------------------------------
------------------------------------------------------------
------------MTKA---------NILQTDTNMQ-------IILFS-------------
---EVSVGIS------------ANSILFIAHFCMTLGE---N-----RPKPINL-YIAFL
-------SLTQLMLLITMGLISV-------------DMLMSQGIWDSTTCQSLIYLHRL-
---LRGLTLCATCLLNVL-------WTITLSPRSS-CLT-KFKHKSP------HHISGAF
LFF---------CALYMSFSSHLFLSIIATPNLTSEDF-MYVTQSCSLL-PMSYSRTSMF
SVPMDIRETFLV-----------SLMA-LSSGYMVDLLWRHKKQ----AQHLHSTSLS--
---SKASPEKRATRSIMLLMGFFVV---LYILENVVFYSRMKF-----------KDGSI-
----------------------------------LYCVQIIVSH----------------
---S--YV-----------------------T-V--S---P--------------FV---
--------F-------------------------------ICT-------EKH------I
----I-KFL---------------------------------------------------
------------------------------------------------------------
------------------------------------------------------------
-------------
>40.1-p
------------------------------------------------------------
------------------------------------------------------------
------------------------------------------------------------
------------MTKA---------NILQTDTNMQ-------IILFS-------------
---EVSVGIS------------ANSILFIAHLCMILGE---N-----RTKPIDL-YIAFL
-------SLTHLMLLITMGLIAV-------------DMFISRGRWDSTTCQSLIYLHRL-
---LRGLSLCATCLLNIL-------WTITLSSRSS-CLT-KFKHKSP------HHISGAF
IFF---------CALYMSFSSHLFLSITGTPNLTSDNF-MYVTQSCSLL-PMSYSRTSMF
SALMAIREAFLI-----------SIMA-LSSGYMVALLWRHKKQ----ARHLHSTSLS--
---SKASPEQRATRTILLLMSFFVV---LYVLENAVFYSRMKF-----------KDGSI-
----------------------------------LYCVQIIVSH----------------
---S--YA-----------------------T-V--S---P--------------FV---
--------F-------------------------------ICT-------EKH------M
----I-KFWESMC--------------------------GRIVNP---------------
------------------------------------------------------------
------------------------------------------------------------
-------------
>40.2-p
------------------------------------------------------------
------------------------------------------------------------
------------------------------------------------------------
------------MNKA---------NLLYTDTNMK-------IFFIS-------------
---EVSVGIS------------ANSVLFIAHLCMILGE---N-----RPKPIDL-CIAFF
-------SLTHLMLLITMGLIVA-------------DMFMSQGRWDSTTCKSLIYLHRL-
---LRGLTLSATCLLNVL-------WTITLSPRSS-CLT-KFKHKSP------HHISGAF
IFF---------CALYMSFSSHLFLSITGTPNLTSDNF-MYVTQSCSLL-PMSYSRTSMF
SALMAIREAFLI-----------SIMA-LSSGYMVALLWRHKKQ----ARHLHSTSLS--
---SKASPEQRATRTILLLMSFFVV---LYVLENAVFYSRMKF-----------KDGSI-
----------------------------------LYCVQIIVSH----------------
---S--YA-----------------------T-V--S---P--------------FV---
--------F-------------------------------ICT-------EKH------M
----I-KFWESMC--------------------------GRIVNP---------------
------------------------------------------------------------
------------------------------------------------------------
-------------
>41-c
------------------------------------------------------------
------------------------------------------------------------
------------------------------------------------------------
-----------MMNKA---------NLLYTDTNMK-------TFLFS-------------
---EVSVGIS------------ANSMLFIAHICIFLGE---N-----RPKPIDL-YIAFL
-------SLTQLMLLITMGLIAV-------------DMFISQGIWDSTTCQSLIYLHRL-
---LRGLTLCATCLLNVL-------WTITLSPRSF-CLT-KFKYKSP------YHISGAF
IFF---------CAFYMSFSSHLFLSIIATLNLTSEDF-MYVTQSCSLL-PMSYSRTSMF
STAIAIRETFHI-----------SLMA-LCSGYMVALLWKHKKQ----AWDLHSTSLS--
---SKASPVQRATRTIMLLMSFFVV---LYVLENAVFHSRMKF-----------KDGSI-
----------------------------------LYCVQIIASH----------------
---S--YA-----------------------T-V--S---P--------------FV---
--------F-------------------------------ICT-------EKR------M
----I-KFWGSMF--------------------------GRIVNI---------------
------------------------------------------------------------
------------------------------------------------------------
-------------
>41-m
------------------------------------------------------------
------------------------------------------------------------
------------------------------------------------------------
-----------MMNKA---------NLLYTDTNMK-------TFLFS-------------
---EVSVGIS------------ANSMLFIVHICILLGE---N-----RPKPINL-YIAFL
-------SLTQLMLLITMGLIVA-------------DMFMSQGIWDSITCQSLIYLHRL-
---LRGLTLCATCLLNVL-------WTITLSPRSS-CLT-KFKHKSP------HHISGAF
LFF---------CALYMSFSSHLFLSIIATPNLTSEDF-MYVTQSCSLL-SMSYSRTSMF
STAIAIREAFLI-----------SLFA-LCSGYMVALLWRHKKQ----AWDLHSTNVS--
---SKSSPEQRATRTIMLLMSFFVV---LYVLENAVFHSRMKF-----------KDGSM-
----------------------------------LYCVQIIVSH----------------
---S--YA-----------------------T-V--S---P--------------FV---
--------L-------------------------------ICT-------EKR------M
----I-KFWGSMF--------------------------GRIVNI---------------
------------------------------------------------------------
------------------------------------------------------------
-------------
>41-x
------------------------------------------------------------
------------------------------------------------------------
------------------------------------------------------------
-----------MMNKA---------NLLYTDTNMK-------TFLFS-------------
---EVSVGIS------------ANSMLFIAHICILLGE---N-----RPKPINL-YIAFL
-------SLTQLMLLMTMGLIVA-------------DMFMSQGIWDSITCQSLIYLHRL-
---LRGLTLCATCLLNVL-------WTITLSPRSS-CLT-KFKHKSP------HHISGAF
LFF---------CALYMSFSSHLFLSIIATPNLTSEDF-MYVTQSCSLL-SMSYSRTSMF
STAIAIREAFLI-----------SLFA-LCSGYMVALLWTHKKQ----AWDLHSTNLS--
---SKSSPEQRATRTIMLLMSFFVV---LYVLENAVFHSRMKF-----------KDGSM-
----------------------------------LYCVQIIVSH----------------
---S--YA-----------------------T-V--S---P--------------FV---
--------L-------------------------------ICT-------EKR------K
----I-KFWGSMF--------------------------GRIVNI---------------
------------------------------------------------------------
------------------------------------------------------------
-------------
>53-m
------------------------------------------------------------
------------------------------------------------------------
------------------------------------------------------------
------------MNKA---------NLLHTDINLK-------ITLFS-------------
---EVSVGIS------------ANSILIFAHLCMLLGE---N-----RPKPIDL-YIAFF
-------SLTQLMLLITMGLIAV-------------DMFMPWGRWDSTTCQSLIYLHRL-
---LRGLTLSATCLLNVL-------WTITLSPRSS-YLT-KFKHKSL------QHISCAF
LFL---------CVLYMSFNSHLFISIIAYPNLTLENF-MYVTQSCSLI-PLSYFRKSMF
SIPMAIREALLI-----------GLMA-LSGGYMVAHLWRHKKQ----AQHLHRTSLS--
---SKASPEQRATRTIMLLMSFFVV---LYILDLVIFHSRMKF-----------KDGSI-
----------------------------------LYGVQIIVSH----------------
---S--YA-----------------------T-V--S---P--------------FV---
--------F-------------------------------ICT-------EKR------I
----T-NFLRSMC--------------------------GRIVNI---------------
------------------------------------------------------------
------------------------------------------------------------
-------------
>44.2-p
------------------------------------------------------------
------------------------------------------------------------
------------------------------------------------------------
------------MNKA---------DLLHIDTNIK-------ITFLA-------------
---EVSVGIS------------ANSIVFFAHICKRLGE---N-----RPKPIDL-YIAFL
-------SLTQLMLLITMGLIAV-------------DMFMSQGRWDSTTCKPLIYLHRL-
---LRGLTICATCLLNVL-------WTITLSSRNS-CLT-KFKHKYP------HHISGVF
FFL---------CVLYMSFSSHFLVSLTATPNLTSKDF-MYVTQSCSLL-PMSYSRKSMF
STPVAIRETFLI-----------SLMA-LSSGYMVTLLWKHKKQ----VRHLHSTSLS--
---SKASPEQRATRTILLLMSFFVV---FYILSIVIFHSRMKF-----------KDGPI-
----------------------------------FYFVQIIVSH----------------
---S--YA-----------------------T-V--S---P--------------FV---
--------F-------------------------------ICT-------EKH------I
----I-KFLRSVF--------------------------DRIKNI---------------
------------------------------------------------------------
------------------------------------------------------------
-------------
>44.3-p
------------------------------------------------------------
------------------------------------------------------------
------------------------------------------------------------
------------MNKA---------DLLHIDTNIK-------ITFLA-------------
---EVSVGIS------------ANSIVFFAHICKRLGE---N-----RPKPIDL-YIAFL
-------SLTQLMLLITMGLIAV-------------DMFMSQGRWDSTTCKPLIYLHRL-
---LRGLTICATCLLNVL-------WTITLSSRNS-CLT-KFKHKYP------HHISGVF
FFL---------CVLYMSFSSHFLVSLTATPNLTSKDF-MYVTQSCSLL-PMSYSRKSMF
STPVAIRETFLI-----------SLMA-LSSGYMVTLLWKHKKQ----VRHLHSTSLS--
---SKASPEQRATRTILLLMSFFVV---FYILDSVIFYSRMKF-----------KDGSI-
----------------------------------FVFVQIIVSN----------------
---S--FA-----------------------T-V--S---P--------------FV---
--------F-------------------------------ICT-------EKH------I
----I-KFFWSVC--------------------------GRIVNI---------------
------------------------------------------------------------
------------------------------------------------------------
-------------
>49-p
------------------------------------------------------------
------------------------------------------------------------
------------------------------------------------------------
------------MSKA---------NLLHTDTNMK-------ITLFS-------------
---EVSVGIS------------ANTILFFARLCKLLGE---N-----RPKPIDL-YIAFL
-------SLTQLMLLITMGLIAV-------------DMFMPWERWDSTTCQLLIYLHRL-
---LRGLTLCATCLLNVL-------WTITLSPRSS-CLT-KFKHKSL------HNISGAF
LFF---------CVLYVSFSSHVLVSIIATPNLTSEDF-VYVTHSCSLL-PMSYSRENRF
ATLMAIRETFLI-----------SLMA-LSSGYMVALLWRHKKQ----VQYLHSTSLS--
---SKASPEQRATRTILLLMSFFVV---LYTLERLVFQSRLKF-----------KDCSI-
----------------------------------FYFVHIIVSH----------------
---S--YA-----------------------T-V--S---P--------------FV---
--------F-------------------------------ICT-------EKH------I
----I-KFWESTF--------------------------GRIVNI---------------
------------------------------------------------------------
------------------------------------------------------------
-------------
>49-s
------------------------------------------------------------
------------------------------------------------------------
------------------------------------------------------------
---------------------------------MK-------IILFS-------------
---EVSVGIS------------ANT----ARLCKLLGE---N-----KPKPIDL-YIAFL
-------SLTQLMLLITMGLIAV-------------DMFMPWGRWDSTTCQSLIYLHRL-
---LRGLALSATCLLNVL-------WTITLSSRSS-CLT-KFKHKSP------HHISGAF
LFF---------YVLYMSFSSHVFISIIATPNLTSEDF-MYVTQSCSLL-PMSYSRESRF
STLMAIRETFLI-----------SLMA-LFSGYMVALLWRHKKQ----AQHLRSTSLS--
---SKAFPEQRATRTIMLLMSLFVV---LYILERVVFQSRLKF-----------KDCSV-
----------------------------------FYFVHIIMSH----------------
---S--YA-----------------------T-V--S---P--------------FV---
--------F-------------------------------ICT-------EKH------I
----I-KFCESIF--------------------------GRIVNI---------------
------------------------------------------------------------
------------------------------------------------------------
-------------
>49-m
------------------------------------------------------------
------------------------------------------------------------
------------------------------------------------------------
------------MSKA---------NLLHTDNNMK-------IILFS-------------
---EVSVGIS------------ANTILFFARLCKLLGE---N-----KPKPIDL-YIAFL
-------SLTQLMLLITMGLIAV-------------DMFMPWGRWNSTTCQSLIYLHRL-
---LRGLALSATCLLNVL-------WTITLSSRSS-CLT-KFKHKSP------HHISGAF
LFF---------YVLYMSFSSHVLVSIIVTPNLTSEDF-MYVTQSCSLL-PMSYSRESRF
STLMAIRETFLI-----------SLMA-LSSGYMVALLWRHKKQ----AQHLRSTSLS--
---SKASPEQRATRTIMLLTSLFVV---LYILERVVFQSRLKF-----------KDCSV-
----------------------------------FYFVHIIMSH----------------
---S--YA-----------------------T-V--S---P--------------FV---
--------F-------------------------------ICT-------EKH------I
----I-KFWESIF--------------------------GRIVNI---------------
------------------------------------------------------------
------------------------------------------------------------
-------------
>49-x
------------------------------------------------------------
------------------------------------------------------------
------------------------------------------------------------
------------MSEA---------NLLYTDNNMK-------IILFS-------------
---EVSVGIS------------ANTILFFARLCKLLGE---N-----KPKPIDL-YIAFL
-------SLTQLMLLITMGLIAV-------------DMFIPWGRWNSTTCQSLIYLHRL-
---LRGLALSATCLLNVL-------WTITLSSRSS-CLT-KFKHKSP------HHISGAF
LFF---------NVLYMSFSSHVLVSIIATPNLTSEDF-MYVTQSCSLL-PTSYSRESRF
STLMAIRETFLI-----------SLMT-LSSGYMVALLWRHKKQ----AQHLRSTSLS--
---SKAFPEQRATRTIMLLMSLFVV---LYILERVVFQSRLKF-----------KDCSV-
----------------------------------FYFVHIIMSH----------------
---S--YA-----------------------T-V--S---P--------------FV---
--------F-------------------------------ICT-------EKH------I
----I-KFWESIF--------------------------GRIVNI---------------
------------------------------------------------------------
------------------------------------------------------------
-------------
>49-z
------------------------------------------------------------
------------------------------------------------------------
------------------------------------------------------------
------------MSEA---------NLLHTDNNMK-------IILFS-------------
---EVSVGIS------------ANTILFFARLCKLLGE---N-----KPKPIDL-YIAFL
-------SLTQLMLLITMGLIAV-------------DMFMPWGRWNSTTCQSLIYLHRL-
---LRGLALSATCLLNVL-------WTITLSPRSS-CLT-KFKHKSP------HHISGAF
LFF---------NVLYMSFSSHVLVSIIATPNLTSEDF-MYVTQSCSLL-PTSYSRESRF
STLMAIRETFLI-----------SLMT-LSSGYMVALLWRHKKQ----AQHLRSTSLS--
---SKAFPEQRATRTIMLLMSLFVV---LYILERVVFQSRLKF-----------KDCSV-
----------------------------------FYFVHIIMSH----------------
---S--YA-----------------------T-V--S---P--------------FV---
--------F-------------------------------ICT-------EKH------I
----I-KFWESIF--------------------------GRIVNI---------------
------------------------------------------------------------
------------------------------------------------------------
-------------
>50.2-s
------------------------------------------------------------
------------------------------------------------------------
-------------------------------------------------------MFGGF
LLFPSYP---HTMNKA---------NLLHIDTNIK-------ITLLA-------------
---EVSVGIS------------ANSILFIAYLCMLLGE---N-----RHKLIDL-YIAFL
-------SLTQLMLLITMGLIAV-------------DMFMPWGRWDSTTCQSLIYLHRL-
---LRGLALSATCLLNVL-------WTITLSSRSS-CLT-KFKHKSP------HHISGAF
LFF---------CVLYMSFSSHLLVSIIATFNSTSDNF-LYVTQSCSIL-PVSYSRTSIL
STMMTMREAFLI-----------GLMA-LSSGYVVVLLWRHKKQ----ARHLHSTSLS--
---SKASPEQRATRTIMLLMGFFVV---LYILDTVIFQARLKF-----------KDVST-
----------------------------------FFCVKIIMSH----------------
---S--YA-----------------------T-F--S---P--------------FV---
--------F-------------------------------ICN-------DKY------M
----I-KFVTSMC--------------------------GRIVNV---------------
------------------------------------------------------------
------------------------------------------------------------
-------------
>50.4-s
-M----------------------------------------------------------
------------------------------------------------------------
--------------------------------------------------SQLRNRVARF
LLFASYP---HTMSKA---------NLLHTDNNMK-------ITLFS-------------
---EVSVGIS------------ANSILFVVHLCKLLHE---N-----KPKPIDL-YVAFF
-------SITQLMLLITMGLIAV-------------DMFMPWGRWDSTTCQSLIYLHRL-
---LRGLTFCATCLLNVL-------WTITLSPRSS-CLT-KFKHKSP------HHISGAF
LFF---------CVLYMSFSSHLLVSIIATFNSTSDNF-LYVTQSCSIL-PVSYSRTSIL
STMMTMREAFLI-----------GLMA-LSSGYVVVLLWRHKKQ----ARHLHSTSLS--
---SKASPEQRATRTIMLLMGFFVV---LYILDTVIFQARLKF-----------KDVST-
----------------------------------FFCVKIIMSH----------------
---S--YA-----------------------T-F--S---P--------------FV---
--------F-------------------------------ICN-------DKY------M
----I-KFVTSMC--------------------------GRIVNV---------------
------------------------------------------------------------
------------------------------------------------------------
-------------
>50-m
------------------------------------------------------------
------------------------------------------------------------
------------------------------------------------------------
------------MSKA---------NLLHTDNNMK-------ITLFS-------------
---EVSVGIS------------ANSILFVVHLCKLLHE---N-----KPKPIDL-YIAFF
-------SITQLMLLITMGLIAV-------------DMFMPWGRWDSTTCQSLIYLHRL-
---LRGLTFCATCLLNVL-------WTITLSPRSS-CLT-KFKHKSP------HHISGAF
LFF---------CVLYMSFSSHLLVSIIATFNSTSDNF-LYVTQSCSIL-PVSYSRTSIL
STMMTMREAFLI-----------GLMA-LSSGYVVVLLWRHKKQ----ARHLHSTSLS--
---SKASPEQRATSTIMLLMGFFVV---LYILDTVIFQARLKF-----------KDVST-
----------------------------------FFCVKIIISH----------------
---S--YA-----------------------T-F--S---P--------------FV---
--------F-------------------------------ICN-------DKY------M
----I-KFVTSMC--------------------------GRIVNV---------------
------------------------------------------------------------
------------------------------------------------------------
-------------
>50-x
------------------------------------------------------------
------------------------------------------------------------
------------------------------------------------------------
------------MSKA---------NLLHTDNNMK-------ITLFS-------------
---EVSVGIS------------ANSILFVVHLCKLLHE---N-----KPKPIDL-YVAFF
-------SITQLMLLITMGLIAL-------------DMFMPWGRWDSTTCQSLFYLHRL-
---LRGLTFCATCLLNVL-------WTITLSPRSS-CLT-KFKHKSP------HHISGAF
LFF---------CVLYMSFSSHLLVSIIATFNSTSDNF-LYVTQSCSIL-PVSYSRTSIL
STMMTMREAFLI-----------GLMA-LSSGYVVVLLWRHKKQ----ARHLHSTSLS--
---SKASPEQRATRTIMLLMGFFVV---LYILDTVIFQARLKF-----------KDVST-
----------------------------------FFCVKIIMSH----------------
---S--YA-----------------------T-F--S---P--------------FV---
--------F-------------------------------ICN-------DKY------M
----I-KFVTSMC--------------------------GRIVNV---------------
------------------------------------------------------------
------------------------------------------------------------
-------------
>50-z
------------------------------------------------------------
------------------------------------------------------------
------------------------------------------------------------
------------MSKA---------NLLHTDNNMK-------ITLFS-------------
---EVSVGIS------------ANSILFVVHLCKLLHE---N-----KPKPIDL-YVAFF
-------SITQLMLLITMGLIAL-------------DVFMPWGRWDSTTCQSLIYLHRL-
---LRGLTFCATCLLNVL-------WTITLSPRSS-CLT-KFKHKSP------HHISGAF
LFF---------CVLYMSFSSHLLVSIIATFNSTSDNF-LYVTQSCSIL-PVSYSRTSIL
STMMTMREAFLI-----------GLMA-LSSGYVVVLLWRHKKQ----ARHLHSTSLS--
---STASPEQRATRTIMLLMGFFVV---LYILDTVIFQARLKF-----------KDVST-
----------------------------------FFCVKIIMSH----------------
---S--YA-----------------------T-F--S---P--------------FV---
--------F-------------------------------ICN-------DKY------M
----I-KFVTSMC--------------------------GRIVNV---------------
------------------------------------------------------------
------------------------------------------------------------
-------------
>50.3-s
------------------------------------------------------------
------------------------------------------------------------
------------------------------------------------------------
------------MSKA---------NLLHTDNNMK-------ITLFS-------------
---EVSVGIS------------ANSILFVVHLCKLLHE---N-----KPKPIDL-YVAFF
-------SITQLMLLITMGLIAV-------------DMFMPWGRWDSTTCQSLIYLHRL-
---LRGLALSATCLLNVL-------WTITLSSRSS-CLT-KFKHKSP------HHISGAF
LFF---------CVLYMSFSSHLLVSIIATFNSTSDNF-LYVTQSCSIL-PVSYSRTSIL
STMMTMREAFLI-----------GLMA-LSSGYVVVLLWRHKKQ----ARHLHSTSLS--
---SKASPEQRATRTIMLLMGFFVV---LYILDTVIFQARLKF-----------KDVST-
----------------------------------FFCVKIIMSH----------------
---S--YA-----------------------T-F--S---P--------------FV---
--------F-------------------------------ICN-------DKY------M
----I-KFVTSMC--------------------------GRIVNV---------------
------------------------------------------------------------
------------------------------------------------------------
-------------
>40.1-s
------------------------------------------------------------
------------------------------------------------------------
------------------------------------------------------------
------------MNKA---------NILQTDTNMQ-------IILFS-------------
---EVSVGIS------------ANSILFIAHFCMTLGE---N-----RPKPINL-YIAFL
-------SLTQLMLLITMGLIAV-------------DMLMSQGIWDSTTCQSLIYLHRL-
---LRGLTLCATCLLNVL-------WTITLSSRSF-CLT-KFKYKSP------HHISGAF
LFF---------CALYMSFSSHLFLSIIATPNLTSEDF-MYVTQSCSVL-PMSYSRTSMF
SVPMAIRETFLV-----------SLMP-CPVG----TWW-----------------LSYG
--GTRSRP----------------------------------------------------
------------------------------------------------------------
---S--TF-----------------------T-A--P---A--------------FL---
------------------------------------------------------------
------------------------------------------------------------
------------------------------------------------------------
------------------------------------------------------------
-------------
>50.1-s
------------------------------------------------------------
------------------------------------------------------------
------------------------------------------------------------
------------MSKA---------NLLHTDNNMK-------ITLFS-------------
---EVSVGIS------------ANSILFVVHLCKLLHE---N-----KPKPIDL-YVAFF
-------SITQLMLLITMGLIAV-------------DMFMPWGRWDSTTCQSLIYLHRL-
---LRGLTFCATCLLNVL-------WTITLSPRSS-CLT-KFKHKSP------HHISGAF
LFF---------CVLYMSFSSHLLVSIIATFNSTSDNF-LYVTQSCSIL-PVSYSRTSIL
STMMTMREAFLI-----------GLMA-LSSGYVVVLLWRHKKQ----AVIFTAPVFLQK
HPQSKEPPGPSCCSWASLWFS--------------TFWTQLFS-----------KQG---
------------------------------------------------------------
------------------------------------------------------------
------------------------------------------------------------
------------------------------------------------------------
------------------------------------------------------------
------------------------------------------------------------
-------------
>42-c
------------------------------------------------------------
------------------------------------------------------------
--------------------------------------------------------MSEI
LFFSTQSMFSHTMNKN---------SRLHTHSIIG-------KTFFS-------------
---EIGIGIS------------GNSFLLLFHILKFMRG---N-----RPRLIDL-PIGLL
-------SLIHLLMLLVAAFIAT-------------DIFISWRDWDDITCKFLVYLYRV-
---LRGFSLCTTSMLSVL-------QAIILSPRSS-CLA-KFKHISP------HHILCAI
LFL---------SVLYMLISSQLLVSIIATPNLTMNDF-IYVTQSCSIL-PLSYLMQSIY
STLLAIREFFLI-----------SLMV-LSNWYMVALLCMHRKQ----TQNLHGTNLS--
---PKKSPEQSATQTILMIMSFFVL---MTIYDTIVSCSRTMF-----------LNDPT-
----------------------------------SYSMELFIMH----------------
---I--YA-----------------------T-V--S---P--------------FV---
--------F-------------------------------MSI-------EKH------I
----V-NFLRSLG--------------------------KRVI-----------------
-----------------------------------NLNLH--------------------
------------------------------------------------------------
-------------
>42-p
------------------------------------------------------------
------------------------------------------------------------
--------------------------------------------------------MSEI
LFFSPQPLFSHTMDKN---------SRLHTNSKIG-------NTFFS-------------
---EIGIGIS------------GNSFLLLFHTLRFIRG---H-----RPRLTDL-PIVLL
-------SLIHLLMLLVAAFIAT-------------DIFISWRGWDDIICKLLVYLYRV-
---LRGLSLCTTSMLSVL-------QAIILSPRSS-CLA-KLKHISP------HHISGAI
LFL---------SVLYMLISSQLLVSIIATPNLTMNDF-IYVTQSCSIL-PLSYLMQSIY
STLLTIREFFLI-----------SLMV-LSNWYMVALLCMHRKQ----TQHLQGTSLS--
---PKKSPEQSATQTILMLMSFFVL---MTIYDTMVSCSRTMF-----------LNDPT-
----------------------------------SYSIELFIMH----------------
---I--YA-----------------------T-V--S---P--------------FV---
--------F-------------------------------MST-------EKH------I
----V-NFLRSIG--------------------------KRVI-----------------
-----------------------------------NLNLH--------------------
------------------------------------------------------------
-------------
>42.2-s
------------------------------------------------------------
------------------------------------------------------------
------------------------------------------------------------
------------------------------------------------------------
------------------------------------------------------------
------------------------------------------------------------
-------------MLSIL-------QAIILSPRSS-CLA-KFKHISP------HHISGAI
LFL---------SVLYMLIGSQLLVSIIATPNLTMNDF-IYVTQSCSIL-PLSYLMQSIY
STLLAIREFFLI-----------SLMV-LSNWYMVALLCMHRKQ----TQHLHGTNLS--
---P-KIPEQSATQTILMLMSFFVL---MTIYDTIVSCSRTMF-----------LNDPT-
----------------------------------SYSIELFIMH----------------
---I--YA-----------------------T-V--S---P--------------FV---
--------F-------------------------------MST-------EKH------I
----V-NF----------------------------------------------------
------------------------------------------------------------
------------------------------------------------------------
-------------
>42.3-s
------------------------------------------------------------
------------------------------------------------------------
-----------------------------------------------------------M
LFL----------------------------SLYV-------RTFFS-------------
---EIGIGIS------------GNSFLLLVHILKFIRG---H-----RPRLTDL-PIGLL
-------SLIHLLMLLVAAFIAT-------------DIFISRRGWDDIICKFLVYLYRV-
---LRGFSLCTTSMLSIL-------QAIILSPRSS-CLA-KFKHISP------HHISGAI
LFL---------SVLYMLIGSQLLVSIIATPNLTMNDF-IYVTQSCSIL-PLSYLMQSIY
STLLAIREFFLI-----------SLMV-LSNWYMVALLCMHRKQ----TQHLHGTNLS--
---PQKSPEQSATQTILMLMSFFVL---MTIYDTIVSCSRTMF-----------LNDPT-
----------------------------------SYSIELFIMH----------------
---I--YA-----------------------T-V--S---P--------------FV---
--------F-------------------------------MST-------EKH------I
----V-NF----------------------------------------------------
------------------------------------------------------------
------------------------------------------------------------
-------------
>42.1-s
------------------------------------------------------------
------------------------------------------------------------
--------------------------------------------------------MGDV
LFFSPQSMFSHTMNKN---------SILHTHSIIG-------KTFFS-------------
---EIGIGIS------------GNSFLLLVHILKFIRG---H-----RPRLTDL-PIGLL
-------SLIHLLMLLVAAFIAT-------------DIFISRRGWDDIICKFLVYLYRV-
---LRGFSLCTTSMLSIL-------QAIILSPRSS-CLA-KFKHISP------HHISGAI
LFL---------SVLYMLIGSQLLVSIIATPNLTMNDF-IYVTQSCSIL-PLSYLMQSIY
STLLAIREFFLI-----------SLMV-LSNWYMVALLCMHRKQ----TQHLHGTNLS--
---PQKSPEQSATQTILMLMSFFVL---MTIYDTIVSCSRTMF-----------LNDPT-
----------------------------------SYSIELFIMH----------------
---I--YA-----------------------T-V--S---P--------------FV---
--------F-------------------------------MST-------EKH------I
----V-NFLRSLG--------------------------KRVI-----------------
-----------------------------------NFNLH--------------------
------------------------------------------------------------
-------------
>42-m
------------------------------------------------------------
------------------------------------------------------------
--------------------------------------------------------MGDI
LFSSPQSMFSHTMNKN---------SILHTHSIIG-------KTFFS-------------
---EIGIGIS------------GNSFLLLVHILKFIRG---H-----RPRLTDL-PIGLL
-------SLIHLLMLLVAAFIAT-------------DIFISRRGWDDIICKFLVYLYRV-
---LRGFSLCTTSMLSIL-------QAIILSPRSS-CLA-KFKHISP------HHISGAI
LFL---------SVLYMLIGSQLLVSIIATPNLTMNDF-IYVTQSCSIL-PLSYLMQSIY
STLLAIREFFLI-----------SLMV-LSNWYMVALLSMHRKQ----TQHLHGTNLS--
---PKKSPEQSATQTILMLISFFLL---MTIYDTIVSCSRTMF-----------LNDPT-
----------------------------------SYSIELFIMH----------------
---I--YA-----------------------T-V--S---P--------------FV---
--------F-------------------------------MST-------EKH------I
----V-NFLRSLG--------------------------KRVI-----------------
-----------------------------------NFNLH--------------------
------------------------------------------------------------
-------------
>42.4-s
------------------------------------------------------------
------------------------------------------------------------
------------------------------------------------------------
------------------------------------------------------------
------------------------------------------------------------
----------------------------------------MRR-----------YM----
------LELCTTSMLSIL-------QAIILSPRSS-CLA-KFKHISP------HHISGAI
LFL---------SVLYMLIGSQLLVSIIATPNLTMNDF-IYVTQSCSIL-PLSYLMQSIY
STLLAIREFFLI-----------SLMV-LSNWYMVALLCMHRKQ----TQHLHGTNLS--
---PQKSPEQSATQTILMLMSFFVL---MTIYDTIVSCSRTMF-----------LNDPT-
----------------------------------SYSIELFIMH----------------
---I--YA-----------------------T-V--S---P--------------FV---
--------F-------------------------------MST-------EKH------I
----V-NFLRSLG--------------------------KRVI-----------------
-----------------------------------NFNLH--------------------
------------------------------------------------------------
-------------
>42-x
------------------------------------------------------------
------------------------------------------------------------
--------------------------------------------------------MGDI
LFFSPQSMFSHTTNKN---------SRLHTHPNIR-------NTFFS-------------
---EIGIGIS------------GNSFLLLFHIIKFFRG---H-----RPRLTDL-PIGLL
-------SLIHLLMLLLMAFMAT-------------DIFISQRGWDDIICKFLVYLYGV-
---LRGLSLCTTSMLSVL-------QAIILSPRSS-CLA-KFKHISP------HHISGAI
LFL---------SVLYMLISSQLLVSIIATPNLTMNDF-IYVTQSCSIL-PLSYLMQSIY
STLLAIREFFLI-----------SLMV-LSNWYMVALLCMHRKQ----TQHLHGTNLS--
---PQKSPEKSATQTILMLMSFFVM---MTIYDTIVSCSRTMF-----------LNDPT-
----------------------------------SYSIELFIMH----------------
---I--YA-----------------------T-V--S---P--------------FV---
--------F-------------------------------MST-------EKH------I
----V-NFLRSLG--------------------------KRVI-----------------
-----------------------------------NFNLH--------------------
------------------------------------------------------------
-------------
>43.1-c
------------------------------------------------------------
------------------------------------------------------------
------------------------------------------------------------
------------------------------------------------------------
------------------------------------------------------------
-------------MLLVAAFIAT-------------DIFISWRDWDDITCKFLVYLYRV-
---LRGFSLCTTSMLSVL-------QAIILSPRSS-CLA-KFKHISP------HHILCAI
LFL---------SVLYMLISSQLLVSIIATPNLTTNNF-LYVTQSCSIL-PLSYLLKRIN
SMLLAIREFFLI-----------SPMV-LSTWYMVALLCMHRKH----TQHLQETRLS--
---LKKSPEQSAIQTILMHMSFFVL---MTIYDNIVSCLRTMF-----------LNDPI-
----------------------------------SYSIEHFMIH----------------
---L--YA-----------------------T-V--S---P--------------FV---
--------L-------------------------------MSN-------ETH------I
----V-TFLKSIG--------------------------KRMI-----------------
-----------------------------------NLNLH--------------------
------------------------------------------------------------
-------------
>43.2-c
------------------------------------------------------------
------------------------------------------------------------
--------------------------------------------------------MSNI
LFFSPWSLFSHTMNKN---------SRLHTNSNIG-------NILFS-------------
---EIGIGIT------------GNSFLLLFHILKFIRG---N-----RPRLTDL-PIGLL
-------SLIHLLMLLVAAFIAT-------------DIFISWRDWDDITCKFLVYLYRV-
---LRGFSLCTTSMLSVL-------QAIILSPRSS-CLA-KFKHISP------HHILCAI
LFL---------SVLYMLISSQLLVSIIATPNLTTNNF-IYVTQSCSIL-LLSYLVKSIN
SMLLAIREFFLI-----------SLMV-LSTWYMVALLCMHRKQ----TQHLQETRLY--
---LKKSPEQSAVQTILMLMSFFVV---MNIYDNIVPCLRTMF-----------LNDPI-
----------------------------------PYSIELFMIH----------------
---I--YA-----------------------T-V--S---P--------------FV---
--------F-------------------------------MSN-------EKH------I
----V-TFLKSIG--------------------------KRMI-----------------
-----------------------------------NLNLH--------------------
------------------------------------------------------------
-------------
>43.1-s
------------------------------------------------------------
------------------------------------------------------------
------------------------------------------------------------
------------------------------------------------------------
------------------------------------------------------------
------------------------------------------------------------
-------------MLSVL-------QAIILSPRSS-CLA-KFKHISL------HHILCAI
LFL---------SVLYMLISSQLLVSIIATPNLTTNDL-TYVTQSCYIL-PLSYLVESIN
STLLAIREYFLI-----------SLMF-LSTWYIVALLCMHRKQ----TQHLQETRLS--
---LKKSPEKSATQTILMLMTFFVL---MTIYDNIVSCLRTML-----------LNDPT-
----------------------------------SYSIELFMIH----------------
---I--YA-----------------------T-V--S---P--------------FV---
--------F-------------------------------MSN-------E---------
------------------------------------------------------------
-------------------------------------NI---------------------
------------------------------------------------------------
-------------
>43.2-s
------------------------------------------------------------
------------------------------------------------------------
--------------------------------------------------------MSKI
LFFSPCSLFSHTMNKN---------SRLHTNSNIG-------NTFFS-------------
---EIGIGIT------------GNSFLLLYHILKFIRG---H-----RPRLTDL-PIGLL
-------SLIHLLMLLVAAFIAT-------------DIFISRRGWDDIICKFLVYLYRV-
---LRGLSLCTTSMLSVL-------QAIILSPRSS-CLA-KFKHISL------HHILCAI
LFL---------SVLYMLISSQLLVSIIATPNLTTNDL-TYVTQSCYIL-PLSYLVESIN
STLLAIREYFLI-----------SLMF-LSTWYIVALLCMHRKQ----TQHLQETRLS--
---LKKSPEKSATQTILMLMTFFVL---MTIYDNIVSCLRTML-----------LNDPT-
----------------------------------SYSIELFMIH----------------
---I--YA-----------------------T-V--S---P--------------FV---
--------F-------------------------------MSN-------EKH------I
----V-NFLRSMG--------------------------KRMI-----------------
-----------------------------------NLNLH--------------------
------------------------------------------------------------
-------------
>43-m
------------------------------------------------------------
------------------------------------------------------------
--------------------------------------------------------MSKI
LFFSPCSLFSHTMNKN---------SRLHTNSNIG-------NTFFS-------------
---EIGIGIT------------GNSFLLLYHILKFIRG---H-----RPRLTDL-PIGLL
-------SLIHLLMLLVAAFIAT-------------DIFISRRGWDDIICKFLVYLYRV-
---LRGLSLCTTSMLSVL-------QAIILSPRSS-CLS-KFKHISL------HHILCAI
LFL---------SVLYMLISSQLLVSIIATPNLTTNDL-TYVTQSCSIL-PLSYLVESIN
STLLAIREYFLI-----------SLMF-LSTWYIVALLCMHRKQ----TQHLQETRLS--
---LKKSPEQSATQTILMLMTFFVL---MTIYDNIVSCLRTML-----------LNDPT-
----------------------------------SYSIELFMIH----------------
---I--YA-----------------------T-V--S---P--------------FV---
--------F-------------------------------MSN-------EKH------I
----V-NFLRSMG--------------------------KRMI-----------------
-----------------------------------NLNLH--------------------
------------------------------------------------------------
-------------
>43-z
------------------------------------------------------------
------------------------------------------------------------
--------------------------------------------------------MSKI
LFFSPCSLCSHTMNKN---------SRLHTNSNIG-------NTFFS-------------
---EIGIGIT------------GNSFLLLFHIIKFIRG---H-----RPRLTDL-PIGLL
-------SLIHLLMLLVAAFIAT-------------DIFISRRGWDDIICKFLVYLYRV-
---LRGLSLCTTSMLSVL-------QAIILSPRSS-CLS-KFKHISL------HHILCAI
LFL---------SVLYMLISSQLLVSIIATPNLTTNDL-TYVTQSCSIL-PLSYLVESIN
STLLAIREYFLI-----------SLMF-LSTWYIVALLCMHRKQ----TQHLQETRLS--
---LKKSPEQSATQTILMLMTFFVL---MTIYDNIVSCLRTML-----------LNEPT-
----------------------------------SYSIELFLIH----------------
---I--YA-----------------------T-V--S---P--------------FV---
--------F-------------------------------MSN-------EKH------I
----V-NFLRSMG--------------------------KRMI-----------------
-----------------------------------NLNLH--------------------
------------------------------------------------------------
-------------
>42/43-s
------------------------------------------------------------
------------------------------------------------------------
--------------------------------------------------------MSEI
LFFSPQPLFPCTMNKN---------SRLHTNFNIG-------NIFFS-------------
---EIGIGIS------------GNSFLLLFNILKFIRG---H-----RPRLTDL-PIGLL
-------SLIHLLMLLVAAFIAT-------------DIFISRRGWDDIICKFLVYLYRV-
---LRGFSLCTTSMLSVL-------QAIILSPRSS-CLA-KFKHKSP------HHISCTI
IFL---------SVLYMLIGSHLL-SIIATPNLTTNDF-IYIIQSCSIL-SLSYLMQSIY
STLVAIREVFLI-----------SLMV-LSTWYMVALLCMYRKQ----TQHLQGSRLS--
---QKNSPEQSATQIILMLMSFFVL---MTIYDIMVCCSRAMF-----------LNDPT-
----------------------------------SYSIKLFIMH----------------
---I--YA-----------------------T-V--S---P--------------FV---
--------F-------------------------------MST-------EKH------I
----V-NFLRSLG--------------------------KRVI-----------------
-----------------------------------NFNLH--------------------
------------------------------------------------------------
-------------
>48-c
------------------------------------------------------------
------------------------------------------------------------
------------------------------------------------------------
------------------------------------------------------------
------------------------------------------------------------
-------------MLLVAAVIAT-------------DIFISWRGWNDIICKFLVYLYRS-
---LRGLSLCTTSMLSVL-------QAIILSPSSS-CLA-KFKRKSP------HNISCAI
IFP---------SVLYMSISSHLFISITATPNLTMNDF-LYVSQSCSLL-PLSYLMKSMY
STLLVLREVFLI-----------GLMV-LSNSYMVALLCMHRKQ----AQHLQSTSLS--
---LKASAEQRATQTILMLMTFFVL---MSIFDSIVSCSRTMF-----------LDDPT-
----------------------------------SYSIHIFVMH----------------
---I--YA-----------------------T-V--S---P--------------FV---
--------F-------------------------------MST-------EKH------I
----V-NILRG-------------------------------------------------
------------------------------------------------------------
------------------------------------------------------------
-------------
>47.6-s
------------------------------------------------------------
------------------------------------------------------------
------------------------------------------------------------
------------------------------------------------------------
------------------------------------------------------------
-------------MLLVAAVIAT-------------DIFISWRGWNDIICKFLVYLHRS-
---LRGLSLCTTSMLSVL-------QAIILSPRIS-YLA-KFKRKSS------HNISCAI
IFL---------SVLYMSISSHLFISITATPNLTMNNF-FYVSQSCSLL-PLSYLMQSMY
STLLVLREVFLI-----------GLMV-LSTSYMVALLCMHRKQ----AQNLQGTSLS--
---LKTAPEQRATQTS--------------------------------------------
------------------------------------------------------------
------------------------------------------------------------
------------------------------------------------------------
------------------------------------------------------------
------------------------------------------------------------
------------------------------------------------------------
-------------
>47.2-s
------------------------------------------------------------
------------------------------------------------------------
------------------------------------------------------------
------------MNEN---------SRLHTHSNIR-------NTFFS-------------
---EIGIGIS------------GNSFLLLFHIIKFFRG---H-----RPRLTDL-PIGLL
-------SLIHLLMLLVAAVIAT-------------DIFISWRGWNDIICKFLVYLHRS-
---LRGLSLCTTSMLSVL-------QAIILSPRIS-YLA-KFKRKSS------HNISCAI
IFL---------SVLYMSISSHLFISITATPNLTMNNF-FYVSQSCSLL-PLSYLMQSMY
STLLVLREVFLI-----------GLMV-LSTSYMVALLCMHRKQ----AQNLQGTSLS--
---LKTAPEQRATQTILMLMTFFVL---MSTFDSIVSSSRTMF-----------LDDQT-
----------------------------------CYSLYIFVMH----------------
---I--YA-----------------------T-V--S---P--------------FV---
--------F-------------------------------MST-------EKH------L
----V-NFLRSMG--------------------------EWII-----------------
-----------------------------------NM-----------------------
------------------------------------------------------------
-------------
>47.3-s
------------------------------------------------------------
------------------------------------------------------------
------------------------------------------------------------
------------MNEN---------SRLHTHSNIR-------NTFFS-------------
---EIGIGIS------------GNSFLLLFHIIKFFRG---H-----RPRLTDL-PIVLL
-------SLIHLLMLLVAAVIAT-------------DIFISWRGWNDIICKFLVYLYRS-
---LRGLSLCTTSMLSVL-------QAIILSPRIS-YLA-KFKRKSS------HNISCAI
IFL---------SVLYMSISSHLFISITATPNLTMNNF-LYVSQSCSLL-PLSYLMQSMY
STLLVLREVFLI-----------GLMV-LSTSYMVALLCMHRKQ----AQNLQGTSLS--
---LKTAPEQRATQTILMLMTFFVL---MSTFDSIVSSSRTMF-----------LDDPT-
----------------------------------CYSLYIFVMH----------------
---I--YA-----------------------T-V--S---P--------------FV---
--------F-------------------------------MST-------EKN------L
----V-NFLRSMC--------------------------ECII-----------------
-----------------------------------NM-----------------------
------------------------------------------------------------
-------------
>47.1-s
------------------------------------------------------------
------------------------------------------------------------
------------------------------------------------------------
------------MNEN---------SRLHTHSNIR-------NTFFS-------------
---EIGIGIS------------GNSFLLLFHIIKFFRG---H-----RPRLTDL-PIVLL
-------SLIHLLMLLVAAVIAT-------------DIFISWRGWNDIICKFLVYLYRS-
---LRGLSLCTTSMLSVL-------QAIILSPRIS-YLA-KFKRKSS------HNISCAI
IFL---------SVLYMSISSHLFISITATPNLTMNNF-LYVSQSCSLL-PLSYLMQSMY
STLLVLREVFLI-----------GLMV-LSTSYMVALLCMHRKQ----AQNLQGTSLS--
---LKTAPEQRATQTILMLMTFFVL---MSTFDSIVSSSRTMF-----------LDDPT-
----------------------------------CYSLYIFVMH----------------
---I--YA-----------------------T-V--S---P--------------FV---
--------F-------------------------------MST-------EKK------F
----S-------------------------------------------------------
------------------------------------------------------------
------------------------------------------------------------
-------------
>48-s
------------------------------------------------------------
------------------------------------------------------------
------------------------------------------------------------
------------MNEN---------SRLHTHSNIR-------NTFFS-------------
---EIGIGIS------------GNSFLLLFHIIKFFRG---H-----RPRLTDL-PIGLL
-------SLIHLLMLLVAAVIAT-------------DIFISWRGWNDIICKFLVYLYRS-
---LRGLSLCTTSMLSVL-------QAIILSPRRC-CLA-KFKRKSS------HNISCAI
IFL---------SVLYMSISSHLFISITATPNLTMNDF-LYVSQSCSLL-PLSYLMQSIY
STLLVLREVFLI-----------GLMV-LSTSYMVALLCMHRKQ----AQNLQGTSLS--
---LKASAEQRATQTILMLMTFFVL---MSIFDSIVSCSRTMF-----------LDDPT-
----------------------------------SYSIHIFVMH----------------
---I--YA-----------------------I-V--S---P--------------FV---
--------F-------------------------------MST-------EKH------I
----V-NILRG-------------------------------------------------
------------------------------------------------------------
------------------------------------------------------------
-------------
>48-m
------------------------------------------------------------
------------------------------------------------------------
------------------------------------------------------------
------------MNEN---------SRLHTHSNIR-------NTFFS-------------
---EIGIGIS------------GNSFLLLFHIIKFFRG---H-----RPRLTDL-PIGLL
-------SLIHLLMLLVAAVIAT-------------DIFISWRGWNDIICKFLVYLYRS-
---LRGLSLCTTSMLSVL-------QAIILSPRSY-CLA-KFKRKSS------HNISCAI
IFL---------SVLYMSISSHLLISITATPNLTMNDF-LYVSQSCSLL-PLSYLMQSIY
STLLVLREVFLI-----------GLMV-LSTSYMVALLYMHRKQ----AQNLQGTSLS--
---LKASAEQRATQTILMLMTFFVL---MSIFDSIVSCSRTMF-----------LDDPT-
----------------------------------SYSIHIFVMH----------------
---I--YA-----------------------T-V--S---P--------------FV---
--------F-------------------------------IST-------EKH------I
----V-NILRG-------------------------------------------------
------------------------------------------------------------
------------------------------------------------------------
-------------
>47.8-s
------------------------------------------------------------
------------------------------------------------------------
------------------------------------------------------------
------------MNEN---------SRLHTHSNIR-------NTFFS-------------
---EIGIGIS------------GNSFLLLFHIIKFFRG---H-----RPRLTDL-PIGLL
-------SLIHLLMLLVAAVIAT-------------DIFISWRGWNDIICKFLVYLYRS-
---LRGLSLCTTSMLSVL-------QAIILSPRSC-CLA-KFKRKSS------HNISCAI
IFL---------SVLYMSISSHLFISITATPNLTMNNF-LYVSQSCSLL-PLSYLMQSMY
STLLVLREVFLI-----------GLMV-LSTSYMVALLCMHRKQ----AQNLQGTSLS--
---LKTAPEQRATQTILMLMTFFVL---MS------------------------------
------------------------------------------------------------
------------------------------------------------------------
------------------------------------------------------------
------------------------------------------------------------
------------------------------------------------------------
------------------------------------------------------------
-------------
>47.4-s
------------------------------------------------------------
------------------------------------------------------------
------------------------------------------------------------
------------MNEN---------SRLHTHSNIR-------NTFFS-------------
---EIGIGIS------------GNSFLLLFHIIKFFRG---H-----RSRLTDL-PIGLL
-------SLIHLLMLLVAAVIAT-------------DIFISWRGWNDIICKFLVYLYRS-
---LRGLSLCTTSMLSVL-------QAIILSPRSC-CLA-KFKHKSS------HNISCAI
IFL---------SVLYMSISSHLFISITATPNLTMNNF-LYVSQSCSLL-PLSYLMQSMY
STLLVLREVFLI-----------GLMV-LSTSYMVALLCMHRKQ----AQNLQGTSLS--
---LKTAPEQRATQTILMLMTFFVL---MSTFDSIVSSSRTMF-----------LDDPT-
----------------------------------CYSLYIFVMH----------------
---I--YA-----------------------T-V--S---P--------------FV---
--------F-------------------------------MST-------EKH------L
----V-NFLRSMG--------------------------EWII-----------------
-----------------------------------NM-----------------------
------------------------------------------------------------
-------------
>47.9-s
------------------------------------------------------------
------------------------------------------------------------
------------------------------------------------------------
------------MNEN---------SRLHTHSNIR-------NTFFS-------------
---EIGIGIS------------GNSFLLLFHIIKFFRG---H-----RSRLTDL-PIGLL
-------SLIHLLMLLVAAVIAT-------------DIFISWRGWNDIICKFLVYLYRS-
---LRGLSLCTTSMLSVL-------QAIILSPRSC-CLA-KFKHKSS------HNISCAI
IFL---------SVLYMSISSHLFISITATPNLTMNNF-LYVSQSCSLY-P---------
------------------------------------------------------------
------------------------------------------------------------
------------------------------------------------------------
------------------------------------------------------------
------------------------------------------------------------
------------------------------------------------------------
------------------------------------------------------------
------------------------------------------------------------
-------------
>47-m
------------------------------------------------------------
------------------------------------------------------------
------------------------------------------------------------
------------MNEN---------SRLHTHSNIR-------NTFFS-------------
---EIGIGIS------------GNSFLLLFHIIKFFRG---H-----RPRLTDL-PIGLL
-------SLIHLLMLLVAAVIAT-------------DIFISWRGWNDIICKFLVYLYRS-
---LRGLSLCTTSMLSVL-------QAIILSPRSY-CLA-KFKRKSS------HNISCAI
IFL---------SVLYMSISSHLFISITATLNLTMNNF-LYVSQSCSLL-PLSYLMQSMY
STLLVLREVFLI-----------GLMV-LSTSYMVALLCMHRKQ----AQNLQGTSLS--
---LKASAEQRATQTILMLMTFFVL---MSIFDSIVSSSRAMF-----------LDDST-
----------------------------------CYSIYIFVMH----------------
---I--YA-----------------------T-V--S---P--------------FV---
--------F-------------------------------MST-------EKH------L
----V-NFFRSMC--------------------------EWII-----------------
-----------------------------------NM-----------------------
------------------------------------------------------------
-------------
>47/48-z
------------------------------------------------------------
------------------------------------------------------------
------------------------------------------------------------
------------MNEN---------SRLHTHSNIR-------NTFFS-------------
---EIGIGIS------------GNSFLLLYHIIKFFRG---H-----RPRLTDL-PIGLL
-------SLIHLLMLLVAAFIAT-------------DIFISRRGWDDIICKFLVYLYRV-
---LRGLSLCTTSMLSVL-------QAIILSPRSC-CLA-KFKRKSS------HNISCAI
IFL---------IVLYMSISSHLFISITATPNLTVNNF-LYVSQSCSLL-PLSYLMQSMY
STLLVLREVFLI-----------GLMV-LSTSYMVALLCMHRKQ----AQNLQGTSLS--
------------------------------------------------------------
------------------------------------------------------------
------------------------------------------------------------
------------------------------------------------------------
------------------------------------------------------------
------------------------------------------------------------
------------------------------------------------------------
-------------
>48.1-x
------------------------------------------------------------
------------------------------------------------------------
------------------------------------------------------------
------------------------------------------------------------
------------------------------------------------------------
-------------MLLVAAVIAT-------------DIFISRRGWNDIICKFLVYLYRS-
---LRGLSLCTTSMLSVL-------QAIILSPRIS-YLA-KFKRKSS------HNISCAI
IFL---------SVLYMSISSHLFISITATPNLTMNNF-LYVSQSCSLL-PLSYLMQSMY
STLLVLREVFLI-----------GLMV-LSTSYMVALLCMHRKQ----AQNLQGTSLS--
---LKTAPEQRATQTILMLMTFFVL---MSILDSIVSCSRAMF-----------LDDPT-
----------------------------------SYSIHIFVMH----------------
---I--YA-----------------------T-V--S---P--------------FV---
--------F-------------------------------MST-------EKH------I
----V-NILRG-------------------------------------------------
------------------------------------------------------------
------------------------------------------------------------
-------------
>48.2-x
------------------------------------------------------------
------------------------------------------------------------
------------------------------------------------------------
------------------------------------------------------------
------------------------------------------------------------
-------------MLLVAAVIAT-------------DIFISRRGWNDIICKFLVYLYRS-
---LRGLSLCTTSMLSVL-------QAIILSPRSC-CLA-KFKRKSS------HNISCAI
IFL---------SVLYMSISSHLFISITATPNLTMNNF-LYVSQSCSLL-PLSYLMQSMY
STLLVLREVFLI-----------GLMV-LSTSYMVALLCMHRKQ----AQNLQGTSLS--
---LKTAPEQRATQTILMLMTFFVL---MSILDSIVSCSRAMF-----------LDDPT-
----------------------------------SYSIHIFVMH----------------
---I--YA-----------------------T-V--S---P--------------FV---
--------F-------------------------------MST-------EKH------I
----V-NILRG-------------------------------------------------
------------------------------------------------------------
------------------------------------------------------------
-------------
>45-p
------------------------------------------------------------
------------------------------------------------------------
--------------------------------------------------------MSEI
LFFSPQPLFLHMMNKN---------SRFHTHSNIK-------NTFFL-------------
---EIGIGIS------------GNSFLLLFHIRKFIRG---H-----RPRLTDL-PIGLL
-------SLIHLLMLLVMAFIAT-------------DIFISWREWDDIICKFLVYLYRV-
---LRGLSLCTISMLSVL-------QAIILSPRSS-CLA-KFKHKSH------HHISRGI
IFL---------SVLYMLISSHILLSIIATPNLTRNDF-LYVTQSCSIL-PLSYLMQSMY
STLLALREFFLI-----------SLMV-LSTLYMVVLLCRHRKQ----AQNLQGTSLS--
---LKASAEQRATQTILMLMTFFVL---MSIFDSIVSCSRTMF-----------LDDPT-
----------------------------------SYSIHIFVMH----------------
---I--YT-----------------------T-V--S---P--------------FV---
--------F-------------------------------IST-------EKQ------I
----V-NILRG-------------------------------------------------
------------------------------------------------------------
------------------------------------------------------------
-------------
>45.2-s
------------------------------------------------------------
------------------------------------------------------------
--------------------------------------------------------MSEI
LFFSPHPLFSHMMNKN---------SRLHTHSNIK-------NTLFS-------------
---EIGIGIL------------GNSFLLLFHILKFIRG---H-----RPRLTDL-PIGLL
-------SLIHLLMLLLMAFIAT-------------DIFISCRGWDDITCKFLVYLYRV-
---LRGLSLCTTSMLSVL-------QAIILSPRSS-CLA-KLKHKSP------HHISCAI
IFL---------SVLYMLISSHILLSIIATPNMTRNDF-LYVTQSCSIL-PLSYVMQSTY
STLLALREVFLI-----------SLMV-LSTLYMVVLLCRHRKQ----AQHLQGTNLS--
---LKASAEQRATQTILMLMTFFVL---MSIFDSIVSCSRTMF-----------LDDPT-
----------------------------------SYSIHIFVMH----------------
---I--YA-----------------------T-V--S---P--------------FV---
--------F-------------------------------MST-------EKH------I
----V-NILRG-------------------------------------------------
------------------------------------------------------------
------------------------------------------------------------
-------------
>45.1-m
------------------------------------------------------------
------------------------------------------------------------
------------------------------------------------------------
------------------------------------------------------------
------------------------------------------------------------
------------------------------------------------------------
-------------MLSVL-------QAIILSPRSS-CLA-KLKHKYP------HHISCAI
IFL---------SVLYMLISSHILLSIIATPNLTRNDF-LYVTQSCSIL-PLSYVMQSMY
STLLALREVFLI-----------SLMV-LSTLYMVVLLCRHRKQ----AQHLQGTSLS--
---PKASAEQRATQTILMLMTFFVL---MSIFDSIVSCSRTMF-----------LDDPT-
----------------------------------SYSIHIFVMH----------------
---I--YA-----------------------T-V--S---P--------------FV---
--------F-------------------------------MST-------EKH------I
----V-NILRG-------------------------------------------------
------------------------------------------------------------
------------------------------------------------------------
-------------
>45.2-m
------------------------------------------------------------
------------------------------------------------------------
--------------------------------------------------------MSEI
LFFSPQPLFSHMMNKN---------SRLHTHSNIK-------NTFFS-------------
---EIGIGIL------------GNSFLLLFHILKFIRG---H-----RLRLTDL-PIGLL
-------SLIHLLMLLLMAFIAT-------------DIFISRRGWDDIICKFLVYLYRV-
---LRGLSLCTTSMLSVL-------QAIILSPRSS-CLA-KLKHKYP------HHISCAI
IFL---------SVLYMLISSHILLSIIATPNLTRNDF-LYVTQSCSIL-PLSYVMQSMY
STLLALREVFLI-----------SLMV-LSTLYMVVLLCRHRKQ----AQHLQGTSLS--
---PKASAEQRATQTILMLMTFFVL---MSIFDSIVSCSRTMF-----------LDDPT-
----------------------------------SYSIHIFVMH----------------
---I--YA-----------------------T-V--S---P--------------FV---
--------F-------------------------------MST-------EKH------I
----V-NILRG-------------------------------------------------
------------------------------------------------------------
------------------------------------------------------------
-------------
>45-z
------------------------------------------------------------
------------------------------------------------------------
------------------------------------------------------------
------------------------------------------------------------
------------------------------------------------------------
-------------MLLLMAFIAT-------------DIFISRRGWDDIICKFLVYLYRV-
---LRGLSLCTTSMLSVL-------QAIILSPRSS-CLA-KLKHKSP------HHISCAI
IFL---------SVLYMLISSHILLSITATPNLTMNDF-LYVSQSCSLL-PLSYLVQSMY
STLLALREVFLI-----------SLMV-LSTLYMVVLLCRHRKQ----AQHLQGTSLS--
---FKASAEQRATQTILMLMTFFVL---MSIFDSIVSCSRTMF-----------LDDPT-
----------------------------------SYSIHIFVMH----------------
---I--YA-----------------------T-V--S---P--------------FV---
--------F-------------------------------MST-------EKH------I
----V-NILRG-------------------------------------------------
------------------------------------------------------------
------------------------------------------------------------
-------------
>45.1-s
------------------------------------------------------------
------------------------------------------------------------
--------------------------------------------------------MSEI
LFFSPQPLFSHMTNKN---------SRLHTHSNIK-------NTFFS-------------
---EIGIGIS------------GNSFLLLFHILKFIRG---H-----RPRLTDL-PIGLL
-------SLIHLLMLLLMAFIAT-------------DIFISRRGWDDIICKFLVYLYGV-
---LRGLSLCTTSMLSVL-------QAIILSPRSY-CLA-KLKHKSP------HHISCAI
IFL---------SVLYMLISSHILLSIIATPNLTRNEF-LYVTQSCSRL-PLSYLVQSMY
STLLALREVFLI-----------SLMV-LSTLYMVVLLCRHRKQ----AQHLQGTSLS--
---FKASAEQRATQTILMLMTFFVL---MSIFDSIVSCSRTMF-----------LDDPT-
----------------------------------SYSIHIFAMH----------------
---I--YA-----------------------T-V--S---P--------------FV---
--------F-------------------------------MST-------EKH------I
----V-NILRG-------------------------------------------------
------------------------------------------------------------
------------------------------------------------------------
-------------
>45.1-x
------------------------------------------------------------
------------------------------------------------------------
------------------------------------------------------------
------------------------------------------------------------
------------------------------------------------------------
-------------MLLVAAVIAT-------------DIFISRRGWNDIICKFLVYLYRS-
---LRGLSLCTTSMLSVL-------QAIILSPRSS-CLA-KLKHKSP------HHISCAI
IFL---------SVLYMLISSHILISITATPNLTMNDF-LYVSQSCSLL-PLSYPVQSMY
STLLALREVFLI-----------SLMV-LSTLYMVVLLCRHRKQ----AQHLQGTSLS--
---FKASAEQRATQTILMLMTFFVL---MS------------------------------
------------------------------------------------------------
------------------------------------------------------------
------------------------------------------------------------
------------------------------------------------------------
------------------------------------------------------------
------------------------------------------------------------
-------------
>45.2-x
------------------------------------------------------------
------------------------------------------------------------
------------------------------------------------------------
------------------------------------------------------------
------------------------------------------------------------
-------------MLLVAAVIAT-------------DIFISRRGWNDIICKFLVYLYRS-
---LRGLSLCTTSMLSVL-------QAIILSPRIS-YLA-KFKHKSP------HHISCDI
IFL---------SVLYMLIGSHILVSIIATPNLTRNDF-LYVTQSCSIL-PLSYVMQSMY
STLLALRKVFLI-----------SLMV-LSTSYMVVLLYRHRKQ----AQHLQGTSLS--
---LKASAEKRATQTILMLMTFFVL---MS------------------------------
------------------------------------------------------------
------------------------------------------------------------
------------------------------------------------------------
------------------------------------------------------------
------------------------------------------------------------
------------------------------------------------------------
-------------
>47/48-p
-----------------------------------------------MVRG---------
------------------------------------------------------------
--------------------------------------------------AELPRKMSEI
LFFSPQPFFSLVMNEN---------SRLHTHSNIR-------NTFFS-------------
---EIGIGIS------------GNSFLLLFHIIKFIRG---H-----RSRLTDL-PIGLL
-------SLIHILMLLVAAFIAT-------------DIFNSWRAWDDTICKFLVYLYRV-
---LRGLSLCTISMLSVL-------QAIILSPRSS-CLA-KLKHKSL------HHISCAI
IFL---------SVLYMSISSHLLISIIATPNLTTNNF-LYVSQSCSIL-PLSYLMQSIY
STLLVIREVFLI-----------GLMV-FSTSYMVALLSMHRKQ----VQNLHGTRFS--
---LKSAPEQRATQTILMLMIFFVL---MSIFDSIVSCSRTMF-----------LDDPT-
----------------------------------CYSLHIFVMH----------------
---I--YA-----------------------T-V--S---P--------------FV---
--------F-------------------------------MST-------EKH------L
----L-NFLRSMG--------------------------ER-------------------
------------------------------------------------------------
------------------------------------------------------------
-------------
>47.7-s
------------------------------------------------------------
------------------------------------------------------------
------------------------------------------------------------
------------MNEN---------SRLHTHSNIR-------NTFFS-------------
---EIGIGIS------------GNSFLLLFHIIKFFRG---H-----RPRLTDL-PIGLL
-------SLIHLLMLLVAAVIAT-------------DIFISWRGWNDIICKFLVYLHRS-
---LRGLSLCTTSMLSVL-------QAIILSPRIS-YLA-KFKRKSS------HNISCAI
IFL---------SVLYMSISSHLFISITATPNLTMNNF-F--------------------
------------------------------------------------------------
-----------------------------------------MF-----------L-----
------------------------------------------------------------
------------------------------------S---P--------------AL---
--------F-------------------------------YP------------------
------------------------------------------------------------
------------------------------------------------------------
------------------------------------------------------------
-------------
>51-s
------------------------------------------------------------
------------------------------------------------------------
------------------------------------------------------------
-----------MMNEN---------SRVHTHSNLR-------HIFFS-------------
---EIGIGIS------------GNSFLLLFHILKFIHG---H-----RSRLSDL-PIGLL
-------SLIHLLMLLVMAFIAT-------------DIFISWRGWDDIICKFLVYLYRV-
---LRGLSLCTTSMLSVL-------QAIILSPRSS-CLA-KFKRKSL------HHISCAI
LFL---------SVLYMLIGSQLLVSIIATPNLTTNDF-IYVTQSCSIL-PLSYVMQSMF
STLLVIRDVFLI-----------SLMV-LSTWYMVALLCRHRKK----TQHLQGTSLS--
---PKTSPKQRATQTLLMLMSFFVL---MTIYDTIVSCSRTMF-----------LNDPT-
----------------------------------SYNMQIFVVH----------------
---I--YA-----------------------T-V--S---P--------------FV---
--------F-------------------------------MST-------EKH------I
----V-NCLRSV------------------------------------------------
------------------------------------------------------------
------------------------------------------------------------
-------------
>51-x
------------------------------------------------------------
------------------------------------------------------------
--------------------------------------------------------MNEI
LFFSPQPLFSHMMNEN---------SRVHTHSNLR-------HIFFS-------------
---EIGIGIS------------GNSFLLLFHILKFIHG---H-----RSRLSDL-PIGLL
-------SLIHLLMLLVMAFIAT-------------DIFISWRGWDDIICKFLVYLYRV-
---LRGLSLCTTSMLSVL-------QAIILSPRSS-CLA-KFKRKSL------HHISCAI
LFL---------SVLYMLIGSQLLVSIIATPNLTTNDF-IYVTQSCSIL-PLSYVMQSMF
STLLVIRDVFLI-----------SLMV-LSTWYMVALLCRHRKK----TQHLQGTSLS--
---PKTSPKQRATQTLLMLMSFFVL---MTIYDTIVSCSRTMF-----------LNDPT-
----------------------------------SYNMQIFVVH----------------
---I--YA-----------------------T-V--S---P--------------FV---
--------F-------------------------------MST-------EKH------I
----V-NCLRSV------------------------------------------------
------------------------------------------------------------
------------------------------------------------------------
-------------
>51-z
------------------------------------------------------------
------------------------------------------------------------
--------------------------------------------------------MNEI
LFFSPQPLFSHMMNEN---------SRVHTHSNLR-------HIFFS-------------
---EIGIGIS------------GNSFLLLFHILKFIHG---H-----RSRLSDL-PIGLL
-------SLIHLLMLLVMAFIAT-------------DIFISWRGWDDIICKFLVYLYRV-
---LRGLSLCTTSMLSVL-------QAIILSPRSS-CLA-KFKRKSL------HHISCAI
LFL---------SVLYMLIGSQLLVSIIATPNLTTNDF-IYVTQSCSIL-PLSYVMQSMF
STLLVIRDVFLI-----------SLMV-LSTWYMVALLCRHRKK----TQHLQGTSLS--
---PKTSPKQRATQTLLMLMSFFVL---MTIYDTIVSCSRTMF-----------LNDPT-
----------------------------------SYNMQIFVVH----------------
---I--YA-----------------------T-V--S---P--------------FV---
--------F-------------------------------MST-------EKH------I
----V-NCLRSV------------------------------------------------
------------------------------------------------------------
------------------------------------------------------------
-------------
>51-m
-----------------------------------------------MMRG---------
------------------------------------------------------------
--------------------------------------------------AELPGVMNEI
LFFSPQPLFSHMMNEN---------SRVHTHSNLR-------HIFFS-------------
---EIGIGIS------------GNSFLLLFHILKFIHG---H-----RSRLSDL-PIGLL
-------SLIHLLMLLVMAFIAT-------------DIFISWRGWDDIICKFLVYLYRV-
---LRGLSLCTTSMLSVL-------QAIILSPRSS-CLA-KFKRKSL------HHISCAI
LFL---------SVLYMLIGSQLLVSIIATPNLTTNDF-IYVTQSCSIL-PLSYVMQSMF
STLLVIRDVFLI-----------SLMV-LSTWYMVALLCRHRKK----TQHLQGISLS--
---PKTSPKQRATQTLLMLMSFFVL---MTIYDTIVSCSRTMF-----------LNDPT-
----------------------------------SYNMQIFVVH----------------
---I--YA-----------------------T-V--S---P--------------FV---
--------F-------------------------------MST-------EKH------I
----V-NCLRSV------------------------------------------------
------------------------------------------------------------
------------------------------------------------------------
-------------
>47.5-s
------------------------------------------------------------
------------------------------------------------------------
------------------------------------------------------------
------------------------------------------------------------
------------------------------------------------------------
------------------------------------------------------------
-------------MLSVL-------QAIILSPRSC-CLA-KFKHKSS------HNISCAI
IFL---------SVLYMSISSHLFISITATPNLTMNNF-LYVSQSCSLL-PLSYLMQSMY
STLLVLREVFLI-----------GLMV-LSTSYMVALLCMHRKQ----AQNLQGTSLS--
---LKTAPEQRATQTILMLMTFFVL---MSTFDSIVSSSRTMF-----------LDDPT-
----------------------------------CYSLYIFVMH----------------
---I--YA-----------------------T-V--S---P--------------FV---
--------F-------------------------------MST-------EKH------L
----V-NFLRSMG--------------------------EWIIICES------------L
LMVKILKKEG-------MCWHQTCQSWHAVYVLFQMLNM---------------------
------------------------------------------------------------
-------------
>52.1-c
------------------------------------------------------------
------------------------------------------------------------
------------------------------------------------------------
------------MNKD---------NTLYCSVYIR-------NAFFS-------------
---EIGIGIS------------ANSCLLLFHTFMFIHG---H-----RARLTDL-PIGFV
-------ALIHLVMLLLAAYITE-------------DFFMSSGGWDLITCKLVIFSHRF-
---FRSLSVCATCLLSVF-------QAIILCPQSS-HLA-KFKQNSP------HQLSYFF
IFL---------SIFSTSISSQILIAAIATRNVTSVNL-IYITNSCSFL-PLSSSIQHTF
STLLAFRNVFVI-----------GLMG-LSTCYMATLLCRHKTR----SQRLQNSKLS--
---PKATPEQRALRTILMLMSFFLL---MSTFDSIISYSRTIL-----------KGNPL-
----------------------------------PYCVQILVAH----------------
---S--YA-----------------------A-V--S---P--------------LL---
--------V-------------------------------LSN-------EKR------I
----T-NLLISMY--------------------------EKVVL----------------
------------------------------------------------------------
------------------------------------------------------------
-------------
>52.2-c
------------------------------------------------------------
------------------------------------------------------------
------------------------------------------------------------
------------MNKD---------NTLYCSVYIR-------NAFFS-------------
---EIGIGIS------------ANSCLLLFHTFMFIHG---H-----RARLTDL-PIGFV
-------ALIHLVMLLLAAYITE-------------DFFMSSGGWDLITCKLVIFSHRF-
---FRSLSVCATCLLSVF-------QAIILCPQSS-HLA-KFKQNSP------HQLSYFF
IFL---------SIFSTSISSQILIAAIATRNVTSVNL-IYITNSCSFL-PLSSSIQHTF
STLLAFRNVFVI-----------GLMG-LSTCYMATLLCRHKTR----SQRLQNSKLS--
---PKATPEQRALRTILMLMSFFLL---MSTFDSIISYSRTIL-----------KGNPL-
----------------------------------PYCVQILVAH----------------
---S--YA-----------------------A-V--S---P--------------LL---
--------V-------------------------------LSN-------EKR------I
----T-NLLISMY--------------------------EKVVL----------------
------------------------------------------------------------
------------------------------------------------------------
-------------
>52-s
-M---------------SIWVTPQFADHCVVCSCALGDGLYLLSRGPSMRRIHRDYS---
-------------------TFTC----LT-------------------------------
--------------TKMIQFKTTFG---I---------------------AQLNGHKRQL
LHASTQ----HNMNKD---------NKVYCSVYIR-------NAFFS-------------
---EIGIGIS------------ANSCLLLFHTFMFIRG---H-----RARLTDL-PIGFV
-------ALIHLVMLLLAAYITR-------------DFFMSSGGWDDITCKLVIFLHRF-
---FRSLSVCATCLLSIY-------QAIILCPQSS-RLA-KFKHNSP------HQLSYFF
IFL---------SIFYTSISSQILIAAIPTQNITFVNL-IYITNSCSFL-PLSSSMQHTF
STLLAFRNVFVI-----------GLMG-LSTCYMATLLCRHKTR----SQRLQNSKLS--
---PKATPEQRALRTILMLMSFFLL---MSTFDNIISYSRTIL-----------QGNPL-
----------------------------------PYCVQILVAH----------------
---S--YA-----------------------A-V--S---P--------------LL---
--------V-------------------------------LSN-------EKR------I
----T-NLLISMY--------------------------EKVVL----------------
------------------------------------------------------------
------------------------------------------------------------
-------------
>52.1-m
------------------------------------------------------------
------------------------------------------------------------
------------------------------------------------------------
------------MNKD---------HTLYCSVYIR-------NAFFS-------------
---EIGIGIS------------ANSCLLLFHTFMFIRG---H-----RPRLTDL-PIGFV
-------ALIHLVMLLLAAYITE-------------DFFMSSGGWDDITCKLVIFLHRF-
---FRSLSVCATCLLSVF-------QAIILCPQSS-HLA-KLKQNSP------HQLSYFF
IFL---------SIFYTSISSHILIAAIPTQNITFVNL-IYITNSCSFL-PLSSSMQHTF
STLLAFRNVFVI-----------GLMG-LSTCYMATLLCRHKTR----SQRLQNSKLS--
---PKATPEQRALRTILMLMSFFLL---MSTFDSIISYSRTIL-----------QGNPL-
----------------------------------PFCFQILVAH----------------
---S--YA-----------------------A-V--S---P--------------LL---
--------V-------------------------------LSN-------EKR------I
----T-NLLISMY--------------------------EKIVL----------------
------------------------------------------------------------
------------------------------------------------------------
-------------
>52.1-z
------------------------------------------------MRTIHRDYS---
-------------------TFIC----LT-------------------------------
--------------TKMIQIKTTFG---I---------------------SQLNGHKRQL
LRASTQ----HNMNKD---------HTLYCSVYIR-------NAFFS-------------
---EIGIGIS------------ANSCLLLFHTFMFIRG---H-----RPRLTDL-PIGFV
-------ALIHLVMLLLAAYITR-------------DFFMSSGGWDDITCKLVIFLHRF-
---FRSLSVCATCLLSVF-------QAIILCPQSS-HLA-KFKQNSP------HQLSYFF
IFL---------SIFYTSISSHILIAAIPTQNITFVNL-IYITNSCSFL-PLSSSMQHTF
STLLAFRNVFVI-----------GLMG-LSTCYMATLLCRHKTR----SQRLQNSKLS--
---PKATPEQRALRTILMLMSFFLL---MSTFDSIISYSRTIL-----------QGNPL-
----------------------------------PYCVQILVAH----------------
---S--YA-----------------------A-V--S---P--------------LL---
--------V-------------------------------LSN-------EKH------I
----T-NLLISMY--------------------------EKVVLRFS------------V
RVWK-------------------------IYIF---------------------------
------------------------------------------------------------
-------------
>52.2-z
------------------------------------------------MRTIHRDYS---
-------------------TFIC----LT-------------------------------
--------------TKMIQIKTTFG---I---------------------SQLNGHKRQL
LRASTQ----HNMNKD---------HTLYCSVYIR-------NAFFS-------------
---EIGIGIS------------ANSCLLLFHTFMFIRG---H-----RPRLTDL-PIGFV
-------ALIHLVMLLLAAYITR-------------DFFMSSGGWDDITCKLVIFLHRF-
---FRSLSVCATCLLSVF-------QAIILCPQSS-HLA-KFKQNSP------HQLSYFF
IFL---------SIFYTSISSHILIAAIPTQNITFVNL-IYITNSCSFL-PLSSSMQHTF
STLLAFRNVFVI-----------GLMG-LSTCYMATLLCRHKTR----SQRLQNSKLS--
---PKATPEQRALRTILMLMSFFLL---MSTFDSIISYSRTIL-----------QGNPL-
----------------------------------PYCVQILVAH----------------
---S--YA-----------------------A-V--S---P--------------LL---
--------V-------------------------------LSN-------EKR------I
----T-DLLISMY--------------------------EKVVL----------------
------------------------------------------------------------
------------------------------------------------------------
-------------
>52.3-m
------------------------------------------------------------
------------------------------------------------------------
------------------------------------------------------------
------------------------------------------------------------
------------------------------------------------------------
------------------------------------------------------------
------------------------------------------------------------
------------------------------------------------------------
---MDMRNVFVI-----------GLMG-LSTCYMATLLCRHKTR----SQRLQNSKLS--
---PKATPEQRALRTILMLMSFFLL---MSTFDSIISYSRTIL-----------QGNPL-
----------------------------------PFCFQILVAH----------------
---S--YA-----------------------A-V--S---P--------------LL---
--------V-------------------------------LSN-------EKR------I
----T-NLLISMY--------------------------EKIVL----------------
------------------------------------------------------------
------------------------------------------------------------
-------------
>52.2-m
------------------------------------------------------------
------------------------------------------------------------
------------------------------------------------------------
----------------------------------------------M-------------
---EI----------------------------MMSRK---H-----------V-PI---
--------------------------------------------W---------------
------------------------------------------------------------
------------------------------------------------------------
-------NVFVI-----------GLMG-LSTCYMATLLCRHKTR----SQRLQNSKLS--
---PKATPEQRALRTILMLMSFFLL---MSTFDSIISYSRTIL-----------QGNPL-
----------------------------------PFCFQILVAH----------------
---S--YA-----------------------A-V--S---P--------------LL---
--------V-------------------------------LSN-------EKR------I
----T-NLLISMY--------------------------EKIVL----------------
------------------------------------------------------------
------------------------------------------------------------
-------------
>52.4-m
------------------------------------------------------------
------------------------------------------------------------
------------------------------------------------------------
----------------------------------------------M-------------
---EI----------------------------MMSRK---H-----------V-PI---
--------------------------------------------W---------------
------------------------------------------------------------
------------------------------------------------------------
----------------------------------------HKTR----SQRLQNSKLS--
---PKATPEQRALRTILMLMSFFLL---MSTFDSIISYSRTIL-----------QGNPL-
----------------------------------PFCFQILVAH----------------
---S--YA-----------------------A-V--S---P--------------LL---
--------V-------------------------------LSN-------EKR------I
----T-NLLISMY--------------------------EKIVL----------------
------------------------------------------------------------
------------------------------------------------------------
-------------
>V1ra8-m
------------------------------------------------------------
------------------------------------------------------------
------------------------------------------------------------
------------MNKD---------HTLYCSVYIR-------NAFFS-------------
---EIGIGIS------------ANSCLLLFHTFMFIRG---H-----RPRLTDL-PIGFV
-------ALIHLVMLLLAAYITE-------------DFFMSSGGWDDITCKLVIFLHRF-
---FRSLSVCATCLLSVF-------QAIILCPQSS-HLA-KLKQNSP------HQLSYFF
IFL---------SIFYTSISSQILIAAIPTQNITFVNL-IYITNSCSFL-PLSSSMQHTF
STLLTFRNVFVI-----------GLMG-LSTCYMATLLCRHKTR----SQRLQNSKLS--
---PKATPEQRALRTILMLMSFFLL---MSTFDSIISYSRTII-----------TGK---
------------------------------------------------------------
---S--TA-----------------------L-L--C---P--------------DS---
--------C-------------------------------RS------------------
------------------------------------------------------------
------------------------------------------------------------
------------------------------------------------------------
-------------
>54-c
------------------------------------------------------------
------------------------------------------------------------
------------------------------------------------------------
------------MNKI---------NRLSHNTEIR-------NAIYS-------------
---GVGIGIS------------GNSFLLLFHILKYIRG---Q-----RSRPIDL-PIGLL
-------SLIHLLMLIVMSLVAT-------------DIFMPWGRWGDTTCKCVISLYRL-
---CRSLSLCATSLLSIL-------QAVTLSPRNS-CLE-KLKHKSP------HYMLGCL
LFL---------SVFYTFISSPLATYITAKSNLTSPSF-TYITTSCSLA-PMSYSFHLTV
FILLTSRDVIFV-----------GLML-LSSGYMVTFLGRHKKQ----SQFLHSTSLS--
---LKPSAEKRAMRTILCLMSFFVL---MYTLDSIVSYIRSI------------DDGQI-
----------------------------------IYCVHIFTAH----------------
---G--YA-----------------------T-V--S---P--------------FL---
--------I-------------------------------LST-------EKY------I
----I-SIFRSTF--------------------------GRMVTI---------------
-------------------------------ILLRNR-----------------------
------------------------------------------------------------
-------------
>54-s
------------------------------------------------------------
------------------------------------------------------------
------------------------------------------------------------
------------MNKM---------NRLSHNTEIR-------NAIYS-------------
---GVGIGIS------------GNSFLLLFHIFKYIRG---Q-----RSRPIDL-PIGLL
-------SLIHLVMLIVMSLVAT-------------DIFMPWERWGDTTCKCVISLYRF-
---CRSLSLCATSLLSIL-------QAVTLSPRNS-CLE-KFKRKSP------HYMLGCL
LFL---------SVFYTFISSPLATYITAKSNLTSPSF-TYITTSCSLA-PMSYSFHLTV
FILLTSRDVIFV-----------GLML-LSSGYMVTFLGRHKKQ----SQFLHITSFS--
---LKPTAEKRAMRTILCLMSFFVL---MYTLDSIVSYIRSI------------DDGQI-
----------------------------------FYCVHIFTAH----------------
---G--YA-----------------------T-V--S---P--------------FL---
--------I-------------------------------LST-------EKY------I
----I-NIFRSTF--------------------------GRMVTI---------------
-------------------------------ILLRNR-----------------------
------------------------------------------------------------
-------------
>54-m
------------------------------------------------------------
------------------------------------------------------------
------------------------------------------------------------
------------MNKM---------NRLSHNTEIR-------NAIYS-------------
---GVGIGIS------------GNSFLLLFHIFKYIRG---Q-----RSRHIDL-PIGLL
-------SLIHLVMLIAMSLVAT-------------DIFMPWGRWGDTTCKCVISLYRF-
---CRSLSLCATSLLSIL-------QAVTLNPRNS-CLE-KFKRKSP------HYMLGCL
LFL---------SVFYTFISSPLATYITAKSNLTSPSF-TYITTSCSLA-PMSYSFHLTV
FILLTSRDVIFV-----------GLML-LSSGYMVTFLGRHKKQ----SQFLHITSFS--
---LKPSAEKRAMRTILCLMSFFVL---MYTLDSIVSYIRSI------------DDGQI-
----------------------------------FYCVHIFTAH----------------
---G--YA-----------------------T-V--S---P--------------FL---
--------I-------------------------------LST-------EKY------I
----I-NIFRSTF--------------------------GRMVTI---------------
-------------------------------ILLRNR-----------------------
------------------------------------------------------------
-------------
>1-c
------------------------------------------------------------
------------------------------------------------------------
------------------------------------------------------------
------------MNRN---------DPVYNINGIR-------NAFFS-------------
---EIAFGVS------------ANTILLLSHVVTFFQE---L-----RHKPINI-TIGVL
-------ALSHIVMLLAMAAMAT-------------DILGSQGFWDDFTCKSVISLYRL-
---MRGVSICATCHLSIL-------QVILLSPRSS-CLA-KVKPNSL------WHNLCCF
LFL---------WAFHMSING-FANSIVVAHNVTSHIL-ILVTKSCSLW-VVSDIMRHLL
SILAVFRDTSLV-----------GLMV-LSSVYMVTVLCRHKRQ----CQYLHNTSIS--
---RKASPEQRAIRNILLLVSFFLV---TYCLDSIASSWRVMW-----------NNDST-
----------------------------------HRCVQMFVSN----------------
---G--YA-----------------------T-F--S---P--------------LV---
--------F-------------------------------IST-------EQR------I
----I-NFLKTTQ--------------------------GQQ------------------
------------------------------------------------------------
------------------------------------------------------------
-------------
>1-s
------------------------------------------------------------
------------------------------------------------------------
------------------------------------------------------------
------------MNRN---------DPVYNINGIR-------NAFFS-------------
---EIVFGVS------------ANTILLLSHVVTFFQE---L------------------
---------------------------------------------------------RL-
---MRGVSICATCHLSVL-------QVILLSPRSS-CLA-KVKPNSL------WHNLCCF
LSL---------WAFHMSINV-FSNSIVATHNVTSHIL-ILVTKSCSLW-VVSDIMRHLL
SILAAFRDASLV-----------GLMV-LSSIYMVTVLCRHKRQ----CQYLHNTSIS--
---RKASPEQRAIRNILLLVSFFLV---TYCLDSIASSWRVMW-----------NNDPT-
----------------------------------HRCVQMFVSS----------------
---G--YA-----------------------T-F--S---P--------------LV---
--------F-------------------------------IST-------EQR------I
----I-NCLKTTQ--------------------------GQQ------------------
------------------------------------------------------------
------------------------------------------------------------
-------------
>1-x
------------------------------------------------------------
------------------------------------------------------------
------------------------------------------------------------
------------MNRN---------DRVYNISGIR-------NAFFS-------------
---EIVFGVS------------ANTILLLSHVVTFFQE---L-----RHKPINI-TIGVL
-------ALSHIVMLLAMAAMAT-------------DILGSQEFWDDYTCKSVISLYRL-
---MRGVSICATCHLSVL-------QVILLSPRSS-CLA-KVKPNSL------WHNLCCF
LSL---------WAFHMSINV-FSNSIVATHNVTSHIL-ILVTKSCSLW-VVSDIMRHLL
SILAAFRDASLV-----------GLMV-LSSIYMVTVLCRHKRQ----CQYLHNTSIS--
---RKASPEQRAIRNILLLVSFFLV---TYCLDSIASSWRVMW-----------NNDPT-
----------------------------------HRCVQMFVSS----------------
---G--YA-----------------------T-F--S---P--------------LV---
--------F-------------------------------IST-------EQR------I
----I-NCLKTTQ--------------------------GQQ------------------
------------------------------------------------------------
------------------------------------------------------------
-------------
>1-z
------------------------------------------------------------
------------------------------------------------------------
------------------------------------------------------------
------------MNRN---------DPVYNISGIR-------NAFFS-------------
---EIVFGVS------------ANTILLLSHVVTFFQE---L-----RHKPINI-TIGVL
-------ALSHIVMLLAMAAMAT-------------DILGSQEFWDDYTCKSVISLYRL-
---MRGVSICATCHLSVL-------QVILLSPRSS-CLA-KVKPNSL------WHNLCCF
LSL---------WAFHMSINV-FSNSIVATHNVTSHIL-ILVTKSCSLW-VVSDIMRHLL
SILAAFRDASLV-----------GLMV-LSSIYMVTVLCRHKRQ----CQYLHNTSIS--
---RKASPEQRAIRNILLLVSFFLV---TYCLDSIASSWRVMW-----------NNDPT-
----------------------------------HRCVQMFVSS----------------
---G--YA-----------------------T-F--S---P--------------LV---
--------F-------------------------------IST-------EQR------I
----I-NCLKTTQ--------------------------GQQ------------------
------------------------------------------------------------
------------------------------------------------------------
-------------
>1-m
------------------------------------------------------------
------------------------------------------------------------
------------------------------------------------------------
------------MNRN---------DPVYNINGIR-------NAFFS-------------
---EIVFGVS------------ANTILLLSHVVTFFQE---L-----RHKPINI-TIGVL
-------ALSHIVMLLAMAAMAT-------------DILGSQGFWDDFTCKSVISLYRL-
---MRGVSICATCHLSVL-------QVILLSPRSS-CLA-KVKPNSL------WHNLCCF
LSL---------WAFHMSINV-FSNSIVAAHNVTSHIL-ILVTKSCSLW-VVSDTMRHLL
SILAAFRDASLV-----------GLMV-LSSIYMVTVLCRHKRQ----CQYLHNTSIS--
---RKASPEQRAVRNILLLVSFFLV---TYCLDSIASSWRVMW-----------NNDPT-
----------------------------------HRCVQMFVSS----------------
---G--YA-----------------------T-F--S---P--------------LV---
--------F-------------------------------IST-------EQR------M
----I-NCLKNTQ--------------------------GQQ------------------
------------------------------------------------------------
------------------------------------------------------------
-------------
>1-p
------------------------------------------------------------
------------------------------------------------------------
------------------------------------------------------------
------------MNRN---------DPVYNNNGIR-------NAFFS-------------
---EIAFGVS------------ANTILLLSHAVTFFQE---L-----RHKPINI-TIGVL
-------ALSHIVMLLAMAAMAT-------------DILGSQGFWDDFTCKSVISLYRL-
---MRSVSICATCHLSIL-------QVILLSPRSS-CLA-KVKPNSL------QHNLCCF
LSL---------WAFHMSING-FLNSIVAAHNMTSHIL-ILVTKSCSLC-VVSGIMRHLL
SILAVFRDASLV-----------GLMV-LSSVYMVTVLCRHKRQ----CQYLHNTSIS--
---RTASPEQKAIRNILLLVSFFLV---MYCLDSIASSWRVMW-----------NNDPT-
----------------------------------HRCVQMFVSN----------------
---G--YA-----------------------T-F--S---P--------------LV---
--------F-------------------------------IST-------EQR------I
----I-NFLKTTQ--------------------------GQQ------------------
------------------------------------------------------------
------------------------------------------------------------
-------------
>basal91.1-c
------------------------------------------------------------
------------------------------------------------------------
------------------------------------------------------------
------------MSAD-GKSLETTEEVAL---QI---------LLLC-------------
---QFGVGTV------------ANVFLFVHNFSPVLTG---S-----KQRPRQV-ILSHI
-------AGTNALTLFFTIFTNNM------------MAFARKTPPTDLKCKLEFFSSMV-
---ARSTNLCSTCVLSVH-------QFVTLVPVNR--GILILRANVS------NLVSYSC
YSC---------WFFSVLTNIHIPINFTGPQITDNNTD-SKSNLFCST-----SGFTVGI
VFLQFSHDATFM-----------SIMV-WTSV----------------------------
------------------------------------------------------------
------------------------------------------------------------
------------------------------------------------------------
------------------------------------------------------------
------------------------------------------------------------
------------------------------------------------------------
------------------------------------------------------------
-------------
>basal91.2-c
------------------------------------------------------------
------------------------------------------------------------
--------------------------------------------------------MS-Y
LIITPVSVKALPMCTL-DKSLKTTEEVAL---QI---------LLLC-------------
---QFGVGTV------------ANVFLFVHNFSPVLTG---S-----KQRPRQV-ILSHI
-------AGTNALTLFFTIFTNNM------------MAFARKTPPTDLKCKLEFFSSMV-
---ARSTNLCSTCVLSVH-------QFVTLVPVNR--GILILRANVS------NLVSYSC
YSC---------WFFSVLTNIHIPINFTGPQITDNNTD-SKSNLFCST-----SGFTVGI
VFLQFSHDATFM-----------SIMV-WTSV----------------------------
------------------------------------------------------------
------------------------------------------------------------
------------------------------------------------------------
------------------------------------------------------------
------------------------------------------------------------
------------------------------------------------------------
------------------------------------------------------------
-------------
>V1rd19.1-c
------------------------------------------------------------
------------------------------------------------------------
------------------------------------------------------------
------------MSTH-DTSLRTTEEVAF---QI---------LLLC-------------
---QFGVGTF------------ANVFLFVYNFSPISTG---S-----KQRPRQV-ILRHM
-------AVANALTLFLTIFPNNM------------MTFAPIIPQTDLKCKLEFFTRLI-
---ARSTNLCSTCVLSIH-------QFVTLVPVNS--GKGILRASVT------NMASYSC
YSC---------WFLSVLNNIYIPIKVTGPQITDNNNN-SKSKLFCST-----SEFSVGI
VFLRFAHDATFM-----------SIMV-WTSVSMVLLLHRHCQR----MQHIFTFNQD--
---PRGQAETTATHTILMLVVTFVG---FYLLSLICIIFYTYFIY---------------
-SHHF-----------LRH------------------CNDILVS----------------
---G--FP-----------------------T-I--S---P--------------LL---
--------L-------------------------------IFR-------DPK--GPCSV
-------FFNC-------------------------------------------------
------------------------------------------------------------
------------------------------------------------------------
-------------
>V1rd19-s
------------------------------------------------------------
------------------------------------------------------------
------------------------------------------------------------
------------MSTH-DTSLKTTEEVAF---QI---------LLLC-------------
---QFGVGTF------------ANVFLFVYNFSPISTG---S-----KQRPRQV-ILRHM
-------AVANALTLFLTIFPNNM------------MTFAPIIPQTDLKCKLEFFTRLV-
---ARSTNLCSTCVLSIH-------QFVTLVPVNS--GKGILRASVT------NMASYSC
YSC---------WFFSVLNNIYIPIKVTGPQLTDNNNN-SKSKLFCST-----SEFSVGI
VFLRFAHDATFM-----------SIMV-WTSVSMVLLLHRHCQR----MQYIFTLNQD--
---PRGQAETTATHTILMLVVTFVG---FYLLSLICIIFYTYFIY---------------
-SHHF-----------LRH------------------CNDILVS----------------
---G--FP-----------------------T-I--S---P--------------LL---
--------L-------------------------------IFR-------DPK--GPCSV
-------FFNC-------------------------------------------------
------------------------------------------------------------
------------------------------------------------------------
-------------
>V1rd19-z
------------------------------------------------------------
------------------------------------------------------------
------------------------------------------------------------
------------MSTH-DTSLKTTEEVAF---QI---------LLLC-------------
---QFGVGTF------------ANVFLFVYNFSPISTG---S-----KQRPRQV-ILRHM
-------AVANALTLFLTIFPNNM------------MTFAPIIPQTDLKCKLEFFTRLV-
---ARSTNLCSTCVLSIH-------QFVTLVPVNS--GKGILRASVT------NMASYSC
YSC---------WFFSVLNNIYIPIKVTGPQLTDNNNN-SKSNLFCST-----SEFSVGI
VFLRFAHDATFM-----------SIMV-WTSVSMVLLLHRHCQR----MQYIFTLNQD--
---PRGQAETTATHTILMLVVTFVG---FYLLSLICIIFYTYFIY---------------
-SHHF-----------LRH------------------CNDILVS----------------
---G--FP-----------------------T-I--S---P--------------LL---
--------L-------------------------------IFR-------DPK--GPCSV
-------FFNC-------------------------------------------------
------------------------------------------------------------
------------------------------------------------------------
-------------
>V1rd19-x
------------------------------------------------------------
------------------------------------------------------------
------------------------------------------------------------
------------MSTH-DTSLKTTEEVAF---QI---------ILLC-------------
---QFGVGTF------------ANVFLFVYNFSPISTG---S-----KQRPRQV-ILRHM
-------AVANALTLFLTIFPNNM------------MTFAPIIPQTDLKCKLEFFTRLV-
---ARSTNLCSTCVLSIH-------QFVTLVPVNS--GKGILRASVT------NMASYSC
YSC---------WFFSVLNNIYIPIKVTGPQLTDNNND-SKSKLFCST-----SEFSVGI
VFLRFAHDATFM-----------SIMV-WTSVSMVLLLHRHCQR----MQYIFTLNQD--
---PRGQAETTATHTILMLVITFVG---FYLLSLICIIFYTYFIY---------------
-SHHF-----------LRH------------------CNDILVS----------------
---G--FP-----------------------T-I--S---P--------------LL---
--------L-------------------------------IFR-------DPK--GPCSV
-------FFNC-------------------------------------------------
------------------------------------------------------------
------------------------------------------------------------
-------------
>V1rd19-m
------------------------------------------------------------
------------------------------------------------------------
------------------------------------------------------------
------------MSTH-DTSLKTTEEVAF---QI---------ILLC-------------
---QFGVGTF------------ANVFLFVYNFSPISTG---S-----KQRPRQV-ILRHM
-------AVANALTLFLTIFPNNM------------MTFAPIIPQTDLKCKLEFFTRLV-
---ARSTNLCSTCVLSIH-------QFVTLVPVNS--GKGILRASVT------NMASYSC
YSC---------WFFSVLNNIYIPIKVTGPQLTDNNNN-SKSKLFCST-----SDFSVGI
VFLRFAHDATFM-----------SIMV-WTSVSMVLLLHRHCQR----MQYIFTLNQD--
---PRGQAETTATHTILMLVVTFVG---FYLLSLICIIFYTYFIY---------------
-SHHS-----------LRH------------------CNDILVS----------------
---G--FP-----------------------T-I--S---P--------------LL---
--------L-------------------------------TFR-------DPK--GPCSV
-------FFNC-------------------------------------------------
------------------------------------------------------------
------------------------------------------------------------
-------------
>V1rd19-p
------------------------------------------------------------
------------------------------------------------------------
------------------------------------------------------------
------------MSTH-DISLK---EVTF---QI---------LLLC-------------
---QFGVGTF------------ANVFLFAYNFSPILTG---S-----KQRPRQV-ILRHM
-------AVANALTLFLTIFPNNM------------MTFAPIIPQTDLKCKLEFFTRLV-
---ARSTNLCSTCVLSIH-------QFVTLDPVNS--GKGILRASVT------NMASYSC
YSC---------WFFSILNNIYIPIKVTGPKLTDNNND-SKSNLFCST-----SEFSVGI
VFLWFAHDATFM-----------SIMI-WTSVSMVLLLHRHCQR----MQHIFTPNQN--
---PGGQAETTATHTIVMLVVTFVG---FYLLSLICIIFYTYFIY---------------
-SHRF-----------LRH------------------CNDILVS----------------
---G--FP-----------------------T-I--S---P--------------LL---
--------L-------------------------------IFR-------DPK--GPCSV
-------HFNC-------------------------------------------------
------------------------------------------------------------
------------------------------------------------------------
-------------
>V1rd19.2-c
------------------------------------------------------------
------------------------------------------------------------
------------------------------------------------------------
------------MSTH-DTSLRTTEEVAF---QI---------LLLC-------------
---QFGVGTF------------ANVFLFVYNFSPISTG---S-----KQRPRQV-ILRHM
-------AVANALTLFLTIFPNNM------------MTFAPIIPQTDLKCKLEFFTRLI-
---ARSTNLCSTCVLSIH-------QFVTLVPVNS--GKGILRASVT------NMASYSC
YSC---------WFFSVLNNIHIPIKVTGPQITDNNND-SKSKLFCST-----SGFSVGI
IFLRFAHDATFM-----------SIMV-WTSVSMVLLLHRHHQR----MQHILTPNQD--
---PRGQAETRATRTILMLVVTFVS---FYLLNCICVIFQTFFID---------------
-SRLF-----------VRH------------------VGEVFIA----------------
---G--FP-----------------------T-I--S---P--------------LL---
--------L-------------------------------IFR-------DPK--APCSV
-------RFRC-------------------------------------------------
------------------------------------------------------------
------------------------------------------------------------
-------------
>180.1-c
------------------------------------------------------------
------------------------------------------------------------
------------------------------------------------------------
------------MSAH-DKSLKTTEEVAL---QI---------LLLC-------------
---HFGVGTV------------ANVCLFVHNFYPVLTG---S-----QQRPRQV-ILSHM
-------AVTNALTLLFTIFPNNM------------MAFAPRNPLSDLKCKLEFFTRLV-
---ARSINLCSTCVLSIH-------QFVTLVPVNR--GKLILRASVP------NLARYSC
YSC---------WLFSVLNNIYIPIKLTGPQITDNNND-SKSKLFCST-----SGFSVGI
IFLRFAHDATFM-----------SIMV-WTSVSMVLLLHRHHQR----MQHILTPNQD--
---PRGQAETKATHTILMLVITFVS---FYLLNFICTIFHMFFVD---------------
-SYLF-----------VRH------------------CSEVFVA----------------
---G--FP-----------------------T-I--S---P--------------LL---
--------L-------------------------------IFR-------DPK--NPCSV
-------LFNC-------------------------------------------------
------------------------------------------------------------
------------------------------------------------------------
-------------
>180.2-c
------------------------------------------------------------
------------------------------------------------------------
------------------------------------------------------------
------------MSAH-EKFLKNTEEVAL---QI---------LLLC-------------
---QFGVGTV------------ANVFLFVHNFYPVLTG---S-----QKSPRQV-ILSHI
-------AVANVLILFITTFQNNM------------MAFAPKNPPTDLKCKLEFFIRLV-
---ARSTNLCSTCVLSIH-------QFVTLVPVNR--GKLILRASVP------NLARYSC
YSC---------WLFSVLNNIYIPIKLTGPQITDNNND-SKSKLFCST-----SGFSVGI
IFLRFAHDATFM-----------SIMV-WTSVSMVLLLHRHHQR----MQHILTPNQD--
---PRGQAETKATHTILMLVITFVS---FYLLNFICTIFHMFFVD---------------
-SYLF-----------VRH------------------CSEVFVA----------------
---G--FP-----------------------T-I--S---P--------------LL---
--------L-------------------------------IFR-------DPK--NPCSV
-------LFNC-------------------------------------------------
------------------------------------------------------------
------------------------------------------------------------
-------------
>180.1-s
------------------------------------------------------------
------------------------------------------------------------
------------------------------------------------------------
------------MSAH-EKFLKNTEEVAL---QI---------LLLC-------------
---QFGVGTV------------ANVFLFVHNFYPVLTG---S-----QKRPRQV-ILSHM
-------AVANVLILFISTFQNNM------------MAFASKNPPTDLKCKLEFFIRLV-
---ARSTNLCSTCVLSIH-------QFVTLVPVNR--GKLILRASVP------NLASYFC
YSC---------WFFSVLNNIYIPIKLTGPQITDNNND-SKSKLFCST-----SGFSVGI
VFLRFAHDATFM-----------SIMV-WTSVSMVLLLHRHRQR----KQHILTPNQD--
---ARGQAETRATHTILMLVVTFVG---FHLLNFICTIFHMFL-----------------
------------------------------------------------------------
------------------------------------------------------------
------------------------------------------------------------
------------------------------------------------------------
------------------------------------------------------------
------------------------------------------------------------
-------------
>180.2-s
------------------------------------------------------------
------------------------------------------------------------
------------------------------------------------------------
------------MSAH-EKFLKNTEEVAL---QI---------LLLC-------------
---QFGVGTV------------ANVFLFVHNFYPVLTG---S-----QKRPRQV-ILSHM
-------AVANVLILFISTFQNNM------------MAFASKNPPTDLKCKLEFFIRLV-
---ARSTNLCSTCVLSIH-------QFVTLVPVNR--GKLILRASVP------NLASYFC
YSC---------WFFSVLNNIYIPIKLTGPQITDNNND-SKSKLFCST-----SGFSVGI
VFLRFAHDATFM-----------SIMV-WTSVSMVLLLHRHRQR----KQHILTPNQD--
---ARGQAETRATHTILMLVVTFVG---FHLLNFICTIFHMFFVD---------------
-SYLF-----------VRH------------------CSEVFVA----------------
---G--FP-----------------------T-I--S---P--------------LL---
--------L-------------------------------IFR-------DPK--NPCSV
-------LFNC-------------------------------------------------
------------------------------------------------------------
------------------------------------------------------------
-------------
>180.3-s
------------------------------------------------------------
------------------------------------------------------------
------------------------------------------------------------
------------MSAH-EKFLKNTEEVAL---QI---------LLLC-------------
---QFGVGTV------------ANVFLFVHNFYPVLTG---S-----QQRPRQV-ILSHM
-------AVANVLILFISTFQNNM------------MAFASKNPPTDLKCKLEFFIRLV-
---ARSTNLCSTCVLSIH-------QFVTLVPVNR--GKLILRASVP------NLASYFC
YSC---------WFFSVLNNIYIPIKLTGPQITDNNND-SKSKLFCST-----SGFSVGI
VFLRFAHDATFM-----------SIMV-WTSVSMVLLLHRHRQR----KQHILTPNQD--
---ARGQAETRATHTILMLVVTFVG---FHLLNFICTIFHMFFVD---------------
-SYLF-----------VRH------------------CSEVFVA----------------
---G--FP-----------------------T-I--S---P--------------LL---
--------L-------------------------------IFR-------DPK--NPCSV
-------LFNC-------------------------------------------------
------------------------------------------------------------
------------------------------------------------------------
-------------
>180-m
------------------------------------------------------------
------------------------------------------------------------
------------------------------------------------------------
------------MSAH-EKFLKNTEEVAL---QI---------LLLC-------------
---QFGVGTV------------ANVFLFVHNFYPVLTG---S-----QQRPRQV-ILSHM
-------AVANILILFITTFQNNM------------MAFASKNPPTDLKCKLEFFIRLV-
---ARSTNLCSTCVLSIH-------QFVTLVPVNR--GKLILRASVP------NLASYSC
YSC---------WFFSVLNNIYIPIKLTGPQITDNNND-SKSKLFCST-----SGFSVGI
VFLRFAHDATFM-----------SIMV-WTSVSMVLLLRRHQQQ----MQHILTPNQD--
---ARGQAETRATHTILMLVVTFVS---FHLLNFICTIFHMFFVD---------------
-SYLF-----------VRH------------------CSEVFVA----------------
---G--FP-----------------------T-I--S---P--------------LL---
--------L-------------------------------IFR-------DPK--NPCSM
-------LFNC-------------------------------------------------
------------------------------------------------------------
------------------------------------------------------------
-------------
>178.2-x
------------------------------------------------------------
------------------------------------------------------------
------------------------------------------------------------
------------MSAH-EKFLKNTEEVAL---QI---------LLFC-------------
---QFGVGTV------------ANVFLFVHNFYPVLTG---S-----QKRPRQV-ILSHM
-------AVANILILFITTFQNNM------------MAFASRNPPTDLKCKLEFFIRLV-
---ARSTNLCSTCVLSIH-------QFVTLVPVNR--GKAILRASVP------NLTSYSC
YSC---------WFFSVLSNIYIAIKVTGPQITDNNTD-SKSKLFCFT-----SGFSVGI
FFLRIFHDGTFM-----------SIMV-WTSVSMVLLLH---------------------
------------------------------------------------------------
------------------------------------------------------------
------------------------------------------------------------
------------------------------------------------------------
------------------------------------------------------------
------------------------------------------------------------
------------------------------------------------------------
-------------
>183.1-s
------------------------------------------------------------
------------------------------------------------------------
------------------------------------------------------------
------------MSAH-GKSLKTTEEVAL---QL---------LLLC-------------
---QFGVGTV------------ANVFLFVHNFYPVLTG---S-----QQRPRQV-LLSHM
-------AVTNALTLFLTMFPNNM------------MAFAPRNPLTDLKCKLEFFTRLV-
---ARSINLCSTCVLSVH-------QFVTLVPVNK--GKLILRASVT------NMASYSC
YSC---------WFFSVLNNIHIPIKVTGPQITDNNND-SKSKLFCST-----SGFSVGI
VFLQFAHDATFM-----------SIMV-WTSVSMVLLLHRHRQR----MQHILTPNQN--
---PRGQAESRATHTILMLVVTFVS---FYLLNFICIIFQTFFID---------------
-SRLF-----------VRH------------------VGEVFVA----------------
---S--FP-----------------------T-I--S---P--------------LL---
--------L-------------------------------IFR-------DPK--GPCSV
-------LFSF-------------------------------------------------
------------------------------------------------------------
------------------------------------------------------------
-------------
>183.2-s
------------------------------------------------------------
------------------------------------------------------------
------------------------------------------------------------
------------MSAH-GKSLKTTEEVAL---QL---------LLLC-------------
---QFGVGTV------------ANVFLFVHNFYPVLTG---S-----QQRPRQV-LLSHM
-------AVTNALTLFLTMFPNNM------------MAFAPRNPLTDLKCKLEFFTRLV-
---ARSINLCSTCVLSVH-------QFVTLVPVNK--GKLILRASVT------NMASYSC
YSC---------WFFSVLNNIHIPIKVTGPQITDNNND-SKSKLFCST-----SGFSVGI
VFLQFAHDATFM-----------SIMV-WTSVSMVLLLHRHRQR----MQHILTPNQN--
---PRGQAETRATHTILMLVVTFVS---FYLLNFICIIFQTFFID---------------
-SRLF-----------VRH------------------VGEVFVA----------------
---S--FP-----------------------T-I--S---P--------------LL---
--------L-------------------------------IFR-------DPK--GPCSV
-------LFSF-------------------------------------------------
------------------------------------------------------------
------------------------------------------------------------
-------------
>183-m
------------------------------------------------------------
------------------------------------------------------------
------------------------------------------------------------
------------MSAH-SKSLKTTEEVAL---QI---------LLLC-------------
---QFGVGTV------------ANVCLFVHNFSPVLTG---S-----KQRPRQV-LLSHM
-------AVTNALTLFLTIFPNNM------------MAFAPRNPLTDLKCKLEFFTRLV-
---ARSTNLCSTCVLSIH-------QFVTLVPVNK--GKLILRASVT------NMASYSC
YSC---------WFFSVLNNIHIPIKVTGPQITDNNND-SKSKLFCST-----SGFSVGI
VFLRFAHDATFM-----------SIMV-WTSVSMVLLLRRHRQR----MQHILTPNQD--
---ARGQAESRATNTILMLVVTFVS---FYLLNFICIIFQTFFID---------------
-SRLF-----------VRH------------------VGEVFVA----------------
---S--FP-----------------------T-I--S---P--------------LL---
--------L-------------------------------IFR-------DPK--DPCSV
-------LFSC-------------------------------------------------
------------------------------------------------------------
------------------------------------------------------------
-------------
>183-x
------------------------------------------------------------
------------------------------------------------------------
------------------------------------------------------------
------------------------------------------------------------
-----------------------------------------------------------M
-------AVTNALTLFLTIFPNNM------------MAFAPRNPLTDLKCKLEFFTRLV-
---ARSINLCSTCVLSVH-------QFVTLVPVNK--GKLILRASVT------NMASYSC
YSC---------WFFSVLNNIYIPIKVTGPQLTDNNND-SKSKLFCST-----SEFSVGI
VFLRFAHDATFM-----------SIMV-WTSVSMVLLLHRHRQR----MQHILTPNQD--
---ARGQAETRATHTILMLVVTFVS---FYLLNFICIIFQTFFID---------------
-SRLF-----------VRH------------------VGEVFVA----------------
---S--FP-----------------------T-I--S---P--------------LL---
--------L-------------------------------IFR-------DPK--DPCSV
-------LFSC-------------------------------------------------
------------------------------------------------------------
------------------------------------------------------------
-------------
>183-z
------------------------------------------------------------
------------------------------------------------------------
------------------------------------------------------------
------------MSAH-GKSLKTTEEVAL---QL---------LLLC-------------
---QFGVGTV------------ANVFLFVHNFYPVLTG---S-----QQRPRQV-LLSHM
-------AVTNALTLFLTIFPNNM------------MAFSPRNPLTELKCKLEFFIRLV-
---ARSINLCSTCVLSVH-------QFVTLVPVNK--GKLILRASVT------NMASYSC
YSC---------WFFSVLSNIYVPIKVTGPQITDNNTD-SKSKFFCST-----SGFTVRI
VFLQFSHDATFM-----------SIMV-WTSVSMVLLLHRHRQR----MQHILTPNQD--
---PRGQAESRATHTILMLVVTFVS---FYLLNFICIIFQTFFID---------------
-SRLF-----------VRH------------------VGEVFVA----------------
---G--FP-----------------------T-I--S---P--------------LL---
--------L-------------------------------IFR-------DPK--DPCSV
-------LFSC-------------------------------------------------
------------------------------------------------------------
------------------------------------------------------------
-------------
>basal91-z
------------------------------------------------------------
------------------------------------------------------------
------------------------------------------------------------
------------MSAH-GKSLKTTEEVAL---QL---------LLLC-------------
---QFGVGTV------------ANVFLFVHNFYPVLTG---S-----QQRPRQV-LLSHM
-------AVTNALTLFLTIFPNNM------------MAFSPRNPLTELKCKLEFFIRLV-
---ARSINLCSTCVLSVH-------QFVTLVPVNK--GKLILRASVT------NMASYSC
YSC---------WFFSVLSNIYVPIKVTGPQITDNNTD-SKSNLFCST-----SGFTVRI
VFLRFAHDVTFM-----------SIMV-WTSVSMVLLLHRHRQR----MQHILTPNQY--
---RRGQAETRATHTILMLVVTFVS---FYLLNFTCIIFHTLLMH---------------
-SHLF-----------IRL------------------VSEILTA----------------
---V--FP-----------------------S-I--S---P--------------LL---
--------L---------------------------------------------------
------------------------------------------------------------
------------------------------------------------------------
------------------------------------------------------------
-------------
>183-p
------------------------------------------------------------
------------------------------------------------------------
------------------------------------------------------------
------------------------------------------------------------
------------------------------------------------------------
------------------------------------------------------------
------------------------------------------------------MASYTC
YSC---------WFFSVLNNIYIPIKVTGPQITDNNND-SKSKLFCST-----SGFSVGI
VFLRFAHDATFM-----------SIMV-WTSVSMLLLLYRHHQR----MQHFLTPNQD--
---PRCQAETRATHTILMLVVTFVS---FYLLHFICIIFQTFFID---------------
-SRLF-----------VRH------------------VSEVFNA----------------
---S--FP-----------------------T-I--S---P--------------LV---
--------L-------------------------------IFR-------DPK--DPCSV
-------LFSC-------------------------------------------------
------------------------------------------------------------
------------------------------------------------------------
-------------
>181-p
------------------------------------------------------------
------------------------------------------------------------
------------------------------------------------------------
------------MSAH-TKSLKTTEEVAL---QI---------LLLC-------------
---QFGVGTV------------ANVFLFVHNFLPVLTG---S-----KQRPRQV-ILSHI
-------TVANALILFITTFPNNM------------MAFAPRSPQTDLKCKLEFFIRMV-
---ARSSSLCSTCVLSIH-------QFLTLVPVNR--GKLILRASVP------NLASYSC
YSC---------WFFSILNNIYIPMKVTGPQITDNIND-SKSKLFCST-----SGFNVGI
VLLRFAHDATFM-----------SIMV-WTSVSMVL------------------------
------------------------------------------------------------
------------------------------------------------------------
------------------------------------------------------------
------------------------------------------------------------
------------------------------------------------------------
------------------------------------------------------------
------------------------------------------------------------
-------------
>181-s
------------------------------------------------------------
------------------------------------------------------------
------------------------------------------------------------
------------MSAH-GKSLKTTEEVAL---QI---------LLLC-------------
---QFGVGTV------------ANVFLFVHNFFPILTG---S-----KQRPRQV-ILSHI
-------AVANALTLFITTFPNNM------------MAFAPRSPQNDLKCKLEFFIRMV-
---ARSTGLCSTCVLSIH-------QFLILVPVNR--GKLILRASVP------NLVSYSC
YSC---------WFFSVLNNIYIPIKVTGPQITDSKND-SKSKLFCST-----SGFNVGI
VFLQFAHDATFM-----------SIMV-WTSVSMVLLLHRHRQR----MQHILTPNQN--
---PRGQAESRATHTILMLVVTFVS---FYLLHFICIIFYTFFIY---------------
-SHQF-----------LRH------------------CSEVLVV----------------
---G--FP-----------------------T-I--S---P--------------LL---
--------L-------------------------------IFR-------EPK--GPCSV
-------FFNC-------------------------------------------------
------------------------------------------------------------
------------------------------------------------------------
-------------
>181-m
------------------------------------------------------------
------------------------------------------------------------
------------------------------------------------------------
------------MSAH-DKSLKTTEEVAL---QI---------LLLC-------------
---QFGVGTF------------ANVFLFVHNFFPILTG---S-----KQRPRQV-ILSHI
-------AVANALTLFITTFPNNM-------------AFAPRSPQNDLKCKLEFFIRMV-
---ARSTGLCSTCVLSIH-------QFLTLVPVNR--GKLILRTSVP------NLVSYSC
YSC---------WFFSVLNNIYIPIKVTGPQITDSKND-SKSKLFCST-----SGFNVGI
VFLRFAHDATFM-----------SIMV-WTSVSMVLLLHRHRQR----MQYIFTLNQD--
---HRSQAETKATHTILMLVVTFVS---FYLLHFICIIFYTFFIY---------------
-SHQF-----------LRH------------------CSEVLVV----------------
---G--FP-----------------------T-I--S---P--------------LL---
--------L-------------------------------IFR-------DPK--GPCSV
-------FFNC-------------------------------------------------
------------------------------------------------------------
------------------------------------------------------------
-------------
>181-x
------------------------------------------------------------
------------------------------------------------------------
-----------------------------------------------------MIAVS-C
LIITLGLYKALSMSAH-GKSLKTTEEVAL---QI---------LLLC-------------
---QFGVGTV------------ANVFLFVHNFFPILTG---S-----TQRPRQV-ILSHI
-------AVANALTLFITTFPNNM------------MAFAPRSPQNDLKCKLEFFIRMV-
---ARSTGLCSTCVLSIH-------QFLTLVPVNR--GKLILRASVP------NLVSYSC
YSC---------WFFSVLNNIYIPIKVTGPQLTDNNND-SKSKLFCST-----SEFSVGI
VFLRFAHDATFM-----------SIMV-WTSVSMVLLLHRHHQR----MQYIFTLNQD--
---HRSQAETKATHTILMLVVTFVS---FYLLHFICIIFYTFFIY---------------
-SHQF-----------LRH------------------CSEVLVV----------------
---G--FP-----------------------T-I--S---P--------------LL---
--------L-------------------------------IFR-------DPK--GPCSV
-------FFNC-------------------------------------------------
------------------------------------------------------------
------------------------------------------------------------
-------------
>basal91-x
------------------------------------------------------------
------------------------------------------------------------
------------------------------------------------------------
------------------------------------------------------------
------------------------------------------------------------
-----------------------M------------MAFAPRNPPTELKCKLEFFSHMV-
---ARSTNLCSTCVLSVH-------QFVTLVPVNK--GKLILRASVT------NMASYSC
YSC---------WFFSVLNNIYIPIKVTGPQLTDNNND-SKSKLFCST-----SEFSVGI
VFLRFAHDATFM-----------SIMV-WTSVSMVLLLHRHRQR----MQHILTPNQY--
---RRGQAETRATHTILMLVVTFVS---FYLLNFTCIIFHTLLMH---------------
-SHLF-----------VRL------------------VSEILTA----------------
---V--FP-----------------------S-I--S---P--------------LL---
--------L-------------------------------IFR-------DPK-------
------------------------------------------------------------
------------------------------------------------------------
------------------------------------------------------------
-------------
>basal111.1-s
------------------------------------------------------------
------------------------------------------------------------
------------------------------------------------------------
------------MSAH-GKSLKTTEEVAL---QI---------LLLC-------------
---QFGVGTV------------ANVFLFVHNFSPVLTG---S-----KQRPRQV-ILSHM
-------AVANALTLFLTIFPNNM------------MAFAPKTPPNELKCKLESFSRLV-
---ARSTNLCSTCALSIH-------QFVTLFPVSRGKVKLILRASVQ------NLASYSC
YSC---------WFFSVLSNIHIPIRVTGPQITDNNTD-SKSNLFCST-----SGFIVGI
V-LQFAHDATFM-----------SIMV-WTSV----------------------------
------------------------------------------------------------
------------------------------------------------------------
------------------------------------------------------------
------------------------------------------------------------
------------------------------------------------------------
------------------------------------------------------------
------------------------------------------------------------
-------------
>basal111.2-s
------------------------------------------------------------
------------------------------------------------------------
------------------------------------------------------------
------------MSAH-GKSLKTTEEVAL---QL---------LLLC-------------
---QFGVGTV------------ANVFLFVHNFSPVLTG---S-----KQRPRQV-ILSHM
-------AVTNALTLFLTVFPNNM------------MAFAPKTPPNELKCKLESFSRLV-
---ARSTNLCSTCALSIH-------QFVTLFPVSRGKVKLILRASVQ------NLASYSC
YSC---------WFFSVLSNIHIPIRVTGPQITDNNTD-SKSNLFCST-----SGFIVGI
V-LQFAHDATFM-----------SIMV-WTSVSMILLLHRHRQR----MQHILTPNQN--
---PRGQAESRATHTILMLVVTFVS---FYLLNSICIIFHTFFIH---------------
-SRLF-----------IRL------------------VSEVLTA----------------
---V--FP-----------------------S-I--C---P--------------LL---
--------L-------------------------------IFR-------DPK--DPCSV
-------LFKC-------------------------------------------------
------------------------------------------------------------
------------------------------------------------------------
-------------
>111-m
------------------------------------------------------------
------------------------------------------------------------
------------------------------------------------------------
------------MSVH-DKSVKTTEEVAL---QL---------LLLC-------------
---QFGVGTV------------ANVFLFVHNFSPVLTG---Y-----KQRPRQV-ILSHM
-------AVANALTLFLTIFPNNM------------MAFAPKTPPNELKCKLESFSRLV-
---ARSTNLCSTCVLSIH-------QFVTLFPLSRGKGKLILRASVQ------NLASYSC
YSC---------WFFSVLSNIHIPIRVTGPQITDNNTD-SKSNLFCST-----SGFIVGI
V-LQFAHDATFM-----------SIMI-WTSVSMILLLHRHCQR----MQDILTPNQN--
---PRGQAETRATRTILMLVVTFVS---FYLLNCICIIFHAFFIH---------------
-SRLF-----------IRL------------------VSEVLAA----------------
---V--FP-----------------------S-I--C---P--------------LL---
--------L-------------------------------IFR-------DPK--DPCSV
-------LFKC-------------------------------------------------
------------------------------------------------------------
------------------------------------------------------------
-------------
>166-m
------------------------------------------------------------
------------------------------------------------------------
------------------------------------------------------------
------------MSVH-DKSVKTTEEVAL---QL---------LLLC-------------
---QFGVGTV------------ANVFLFVHNFSPVLTG---Y-----KQRPRQV-ILSHM
-------AVANALTLFLTIFPNNM------------MAFAPKTPPNELKCKLESFSRLV-
---ARSTNLCSTCVLSIH-------QFVTLFPLSRGKGKLILRASVQ------NLASYSC
YSC---------WFFSVLSNIHIPIRVTGPQITDNNTD-SKSNLFCST-----SGFIVGI
V-LQFAHDATFM-----------SIMI-WTSVSMILLLHRHCQR----MQDILTPNQN--
---PRGQAETRATRTILMLVVTFVS---FYLLNCICIIFHAFFIH---------------
-SRLF-----------IRL------------------VSEVLAA----------------
---V--FP-----------------------S-I--C---P--------------LL---
--------L-------------------------------IFR-------DPK--DPCSV
-------LFKC-------------------------------------------------
------------------------------------------------------------
------------------------------------------------------------
-------------
>138-m
------------------------------------------------------------
------------------------------------------------------------
------------------------------------------------------------
------------MSVH-DKSVKTTEEVAL---QL---------LLLC-------------
---QFGVGTV------------ANVFLFVHNFSPVLTG---Y-----KQRPRQV-ILSHM
-------AVANALTLFLTIFPNNM------------MAFAPKTPPNELKCKLESFSRLV-
---ARSTNLCSTCVLSIH-------QFVTLFPLSRGKGKLILRASVQ------NLASYSC
YSC---------WFFSVLSNIHIPIRVTGPQITDNNTD-SKSNLFCST-----SGFIVGI
V-LQFAHDATFM-----------SIMI-WTSVSMILLLHRHCQR----MQDILTPNQN--
---PRGQAETRATRTILMLVVTFVS---FYLLNCICIIFHAFFIH---------------
-SRLF-----------IRL------------------VSEVLAA----------------
---V--FP-----------------------S-I--C---P--------------LL---
--------L-------------------------------IFR-------DPK--DPCSV
-------LFKC-------------------------------------------------
------------------------------------------------------------
------------------------------------------------------------
-------------
>131-m
------------------------------------------------------------
------------------------------------------------------------
------------------------------------------------------------
------------MSVH-DKSVKTTEEVAL---QL---------LLLC-------------
---QFGVGTV------------ANVFLFVHNFSPVLTG---Y-----KQRPRQV-ILSHM
-------AVANALTLFLTIFPNNM------------MAFAPKTPPNELKCKLESFSRLV-
---ARSTNLCSTCVLSIH-------QFVTLFPLSRGKGKLILRASVQ------NLASYSC
YSC---------WFFSVLSNIHIPIRVTGPQITDNNTD-SKSNLFCST-----SGFIVGI
V-LQFAHDATFM-----------SIMI-WTSVSMILLLHRHCQR----MQDILTPNQN--
---PRGQAETRATRTILMLVVTFVS---FYLLNCICIIFHAFFIH---------------
-SRLF-----------IRL------------------VSEVLAA----------------
---V--FP-----------------------S-I--C---P--------------LL---
--------L-------------------------------IFR-------DPK--DPCSV
-------LFKC-------------------------------------------------
------------------------------------------------------------
------------------------------------------------------------
-------------
>118-m
------------------------------------------------------------
------------------------------------------------------------
------------------------------------------------------------
------------MSVH-DKSVKTTEEVAL---QL---------LLLC-------------
---QFGVGTV------------ANVFLFVHNFSPVLTG---S-----KQRPRQV-ILSHM
-------AVANALTLFLTIFPNNM------------MAFAPKTPPNELKCKLESFSRLV-
---ARSTNLCSTCVLSVH-------QFVTLFPVSRGKGKLILRASVQ------NLASYSC
YSC---------WFFSVLSNIHIPIRVTGPQITDNNTD-SKSNLFCST-----SGFIVGI
V-LQFAHDATFM-----------SIMI-WTSVSMILLLHRHCQR----MQDILTPNQN--
---PRGQAETRATRTILMLVVTFVS---FYLLNCICIIFHAFFIH---------------
-SRLF-----------IRL------------------VSEVLAA----------------
---V--FP-----------------------S-I--C---P--------------LL---
--------L-------------------------------IFR-------DPK--DPCSL
-------LFKC-------------------------------------------------
------------------------------------------------------------
------------------------------------------------------------
-------------
>basal111.3-s
------------------------------------------------------------
------------------------------------------------------------
------------------------------------------------------------
------------MSAH-GKSLKTTEEVAL---QI---------LLLC-------------
---QFGVGTV------------ANVFLFVHNFSPVLTG---S-----KQRPRQV-ILSHM
-------AVANALTLFLTIFPNNM------------MAFAPKTPPNELKCKLESFSHMV-
---TRSTNLCSTCVLSVH-------QFVTLFPVSKGKGKLILRASVQ------NLASYSS
YSC---------WFFSVLSNIHIPIRVTGPQITDNNTD-SKSNLFCST-----SGFIVGI
V-LQFAHDATFM-----------SIMV-WTSVSMILLLRRHRQR----MQHILTPNQN--
---PRGQAESRATRTILMLVVTFVS---FYLLNCICIIFHAFFIH---------------
-SRLF-----------IRL------------------VSEVLAA----------------
---V--FP-----------------------S-I--C---P--------------LL---
--------L-------------------------------IFR-------DPK--DPCSV
-------LFKC-------------------------------------------------
------------------------------------------------------------
------------------------------------------------------------
-------------
>137-m
------------------------------------------------------------
------------------------------------------------------------
------------------------------------------------------------
------------MSAH-GKSVKTTEEVAL---QI---------LLLC-------------
---QFGVGTV------------ANVFLFVHNFSPVLTG---S-----KQRPRQV-ILSHM
-------AVANALTLFLTIFPNNM------------SAFAPKTPPNELKCKLDFFSHMV-
---ARSKNLCSTCVLSIH-------QFVTLVPVNRGKGKLILRASVP------NLWNYSC
YSC---------WFYSVLSNIHIPIKVTGPQITDNNTD-SKSNLFCST-----SGFIVGM
VFLQFSHDATFM-----------SIMV-WTSVSMVLLLHRHRQR----MQHILTPNQD--
---ARGQAETRATHTILMLVVTFVS---FYLLNCICIIFHAFSIH---------------
-SRLF-----------IRL------------------VSEVLAA----------------
---V--FP-----------------------S-I--C---P--------------LL---
--------L-------------------------------IFR-------DPK--DPCSV
-------LFKC-------------------------------------------------
------------------------------------------------------------
------------------------------------------------------------
-------------
>107-m
------------------------------------------------------------
------------------------------------------------------------
------------------------------------------------------------
------------MSAH-GKSVKTTEEVAL---QI---------LLLC-------------
---QFGVGTV------------ANVFLFVHNFSPVLTG---S-----KQRPRQV-ILSHM
-------AVANALTLFLTIFPNNM------------SAFAPKTPPNELKCKLDFFSHMV-
---ARSKNLCSTCVLSIH-------QFVTLVPVNRGKGKLILRASVP------NLWNYSC
YSC---------WFYSVLSNIHIPIKVTGPQITDNNTD-SKSNLFCST-----SGFIVGM
VFLQFSHDATFM-----------SIMV-WTSVSMVLLLHRHRQR----MQHILTPNQD--
---ARGQAETRATHTILMLVVTFVS---FYLLNCICIIFHAFSIH---------------
-SRLF-----------IRL------------------VSEVLAA----------------
---V--FP-----------------------S-I--C---P--------------LL---
--------L-------------------------------IFR-------DPK--DPCSV
-------LFKC-------------------------------------------------
------------------------------------------------------------
------------------------------------------------------------
-------------
>130-m
------------------------------------------------------------
------------------------------------------------------------
------------------------------------------------------------
------------MSAH-GKSVKTTEEVAL---QI---------LLLC-------------
---QFGVGTV------------ANVFLFVHNFSPVLTG---S-----KQRPRQV-ILSHM
-------AVANALTLFLTIFPNNM------------SAFAPKTPPNELKCKLDFFSHMV-
---ARSKNLCSTCVLSIH-------QFVTLVPVNRGKGKLILRASVP------NLWNYSC
YSC---------WFYSVLSNIHIPIKVTGPQITDNNTD-SKSNLFCST-----SGFIVGM
VFLQFSHDATFM-----------SIMV-WTSVSMVLLLHRHRQR----MQHILTPNQD--
---ARGQAETRATHTILMLVVTFVS---FYLLNCICIIFHAFSIH---------------
-SRLF-----------IRL------------------VSEVLAA----------------
---V--FP-----------------------S-I--C---P--------------LL---
--------L-------------------------------IFR-------DPK--DPCSV
-------LFKC-------------------------------------------------
------------------------------------------------------------
------------------------------------------------------------
-------------
>155-m
------------------------------------------------------------
------------------------------------------------------------
------------------------------------------------------------
------------MSAH-GKSVKTTEEVAL---QI---------LLLC-------------
---QFGVGTV------------ANVFLFVHNFSPVLTG---S-----KQRPRQV-ILSHM
-------AVANALTLFLTIFPNNM------------SAFAPKTPPNELKCKLDFFSHMV-
---ARSKNLCSTCVLSIH-------QFVTLVPVNRGKGKLILRASVP------NLWNYSC
YSC---------WFYSVLSNIHIPIKVTGPQITDNNTD-SKSNLFCST-----SGFIVGM
VFLQFSHDATFM-----------SIMV-WTSVSMVLLLHRHRQR----MQHILTPNQD--
---ARGQAETRATHTILMLVVTFVS---FYLLNCICIIFHAFSIH---------------
-SRLF-----------IRL------------------VSEVLAA----------------
---V--FP-----------------------S-I--C---P--------------LL---
--------L-------------------------------IFR-------DPK--DPCSV
-------LFKC-------------------------------------------------
------------------------------------------------------------
------------------------------------------------------------
-------------
>165-m
------------------------------------------------------------
------------------------------------------------------------
------------------------------------------------------------
------------MSAH-GKSVKTTEEVAL---QI---------LLLC-------------
---QFGVGTV------------ANVFLFVHNFSPVLTG---S-----KQRPRQV-ILSHM
-------AVANALTLFLTIFPNNM------------SAFAPKTPPNELKCKLDFFSHMV-
---ARSKNLCSTCVLSIH-------QFVTLVPVNRGKGKLILRASVP------NLWNYSC
YSC---------WFYSVLSNIHIPIKVTGPQITDNNTD-SKSNLFCST-----SGFIVGM
VFLQFSHDATFM-----------SIMV-WTSVSMVLLLHRHRQR----MQHILTPNQD--
---ARGQAETRATHTILMLVVTFVS---FYLLNCICIIFHAFSIH---------------
-SRLF-----------IRL------------------VSEVLAA----------------
---V--FP-----------------------S-I--C---P--------------LL---
--------L-------------------------------IFR-------DPK--DPCSV
-------LFKC-------------------------------------------------
------------------------------------------------------------
------------------------------------------------------------
-------------
>95-m
------------------------------------------------------------
------------------------------------------------------------
------------------------------------------------------------
------------MSAH-GKSVKTTEEVAL---QI---------LLLC-------------
---QFGVGTV------------ANVFLFFHNFSPVLTG---S-----KQRPRQV-ILSHM
-------AVANALTLFLTIFPNNM------------SAFAPKTPPNELKCKLEFFSHMV-
---ARSKNLCSTCVLSIH-------QFVTLVPVNRGKGKLILRASVP------NLWNYSC
YSC---------WFYSVLSNIHIPIKVTGPQITDNNTD-SKSNLFCST-----SGFIVGM
VFLQFSHDATFM-----------SIMV-WTSVSMVLLLHRHRQR----MQHILTPNQD--
---ARGQAETRATHTILMLVVTFVS---FYLLNCICIIFHAFSIH---------------
-SRLF-----------IRL------------------VSEVLAA----------------
---V--FP-----------------------S-I--C---P--------------LL---
--------L-------------------------------IFR-------DPK--DPCSV
-------LFKC-------------------------------------------------
------------------------------------------------------------
------------------------------------------------------------
-------------
>143-m
------------------------------------------------------------
------------------------------------------------------------
------------------------------------------------------------
------------MSAH-GKSVKTTEEVAL---QI---------LLLC-------------
---QFGVGTV------------ANVFLFFHNFSPVLTG---S-----KQRPRQV-ILSHM
-------AVANALTLFLTIFPNNM------------SAFAPKTPPNELKCKLEFFSHMV-
---ARSKNLCSTCVLSIH-------QFVTLVPVNRGKGKLILRASVP------NLWNYSC
YSC---------WFYSVLSNIHIPIKVTGPQITDNNTD-SKSNLFCST-----SGFIVGM
VFLQFSHDATFM-----------SIMV-WTSVSMVLLLHRHRQR----MQHILTPNQD--
---ARGQAETRATHTILMLVVTFVS---FYLLNCICIIFHAFSIH---------------
-SRLF-----------IRL------------------VSEVLAA----------------
---V--FP-----------------------S-I--C---P--------------LL---
--------L-------------------------------IFR-------DPK--DPCSV
-------LFKC-------------------------------------------------
------------------------------------------------------------
------------------------------------------------------------
-------------
>116-m
------------------------------------------------------------
------------------------------------------------------------
------------------------------------------------------------
------------MSAH-GKSVKTTEEVAL---QI---------LLLC-------------
---QFGVGTV------------ANVFLFFHNFSPVLTG---S-----KQRPRQV-FLSHM
-------AVANALTLFLTIFPNNM------------SAFAPKTPPNELKCKLEFFSHMV-
---ARSKNLCSTCVLSIH-------QFVTLVPVNRGKGKLILRASVP------NLWNYSC
YSC---------WFYSVLSNIHIPIKVTGPQITDNNTD-SKSNLFCST-----SGFIVGM
VFLQFSHDATFM-----------SIMV-WTSVSMVLLLHRHRQR----MQHILTPNQD--
---ARGQAETRATHTILMLVVTFVS---FYLLNCICIIFHAFSIH---------------
-SRLF-----------IRL------------------VSEVLAA----------------
---V--FP-----------------------S-I--C---P--------------LL---
--------L-------------------------------IFR-------DPK--DPCSV
-------LFKC-------------------------------------------------
------------------------------------------------------------
------------------------------------------------------------
-------------
>152-m
------------------------------------------------------------
------------------------------------------------------------
------------------------------------------------------------
------------MSAH-GKSVKTTEEVAL---QI---------LLLC-------------
---QFGVGTV------------ANVFLFVHNFSPVLTG---S-----KQRPRQV-ILSHM
-------AVANALTLFLTIFPNNM------------SAFASKTPPNELKCKLEFFSHMV-
---ARSKNLCSTCVLSIH-------QFVTLVPVNRGKGKLILRASVP------NLWNYSC
YSC---------WFYSVLSNIHIPIKVTGPQITDNNTD-SKSNLFGST-----SGFIVGM
VFLQFSHDATFM-----------TIMV-WTSVSMVLLLHRHRQQ----MQHILTPNQD--
---ARGQAETRATHTILMLVVTFVR---FYLLNCICIIFHAFSIH---------------
-SRLF-----------IRL------------------VSEVLAA----------------
---V--FP-----------------------S-I--C---P--------------LL---
--------L-------------------------------IFR-------DPK--DPCSV
-------LFKC-------------------------------------------------
------------------------------------------------------------
------------------------------------------------------------
-------------
>104-m
------------------------------------------------------------
------------------------------------------------------------
------------------------------------------------------------
------------MSAH-GKSVKTTEEVAL---QI---------LLLC-------------
---QFGVGTV------------ANVFLFVHNFSPVLTG---S-----KQRPRQV-ILSHM
-------AVANALTLFLTIFPNNM------------SAFASKTPPNELKCKLEFFSHMV-
---ARSKNLCSTCVLSIH-------QFVTLVPVNRGKGKLILRASVP------NLWNYSC
YSC---------WFYSVLSNIHIPIKVTGPQITDNNTD-SKSNLFGST-----SGFIVGM
VFLQFSHDATFM-----------SIMV-WTSVSMVLLLHRHRQQ----MQHILTPNQD--
---ARGQAETRATHTILMLVVTFVR---FYLLNCICIIFHAFSIH---------------
-SRLF-----------IRL------------------VSEVLAA----------------
---V--FP-----------------------S-I--C---P--------------LL---
--------L-------------------------------IFR-------DPK--DPCSV
-------LFKC-------------------------------------------------
------------------------------------------------------------
------------------------------------------------------------
-------------
>135-m
------------------------------------------------------------
------------------------------------------------------------
------------------------------------------------------------
------------MSAH-GKSVKTTEEVAL---QI---------LLLC-------------
---QFGVGTV------------ANVFLFVHNFSPVMTG---S-----KKRPRQV-ILSHM
-------AVANALTLFLTIFPNNM------------SAFAPKTPPTELKCKLEFFSHMV-
---ARSKNLCSTCVLSIH-------QFVTLVPVNRGKGKLILRASVP------NLWNYSC
YSC---------WFYSVLSNIHIPIKVTGPQITDNNTD-SKSNLFCST-----SGFIVGM
VFLKFSHDATFM-----------TIMV-WTSVSMVLLLHRHHQR----MQHILTPNQD--
---ARGQAETRATHTILMLVVTFVS---FYLLNCICIIFHAFSIH---------------
-SRLF-----------IRL------------------VSEVLAA----------------
---V--FP-----------------------N-I--C---P--------------LL---
--------L-------------------------------IFR-------DPK--DPCSV
-------LFKC-------------------------------------------------
------------------------------------------------------------
------------------------------------------------------------
-------------
>163-m
------------------------------------------------------------
------------------------------------------------------------
------------------------------------------------------------
------------MSAH-GKSVKTTEEVAL---QI---------LLLC-------------
---QFGVGTV------------ANVFLFVHNFSPVMTG---S-----KKRPRQV-ILSHM
-------AVANALTLFLTIFPNNM------------SAFAPKTPPTELKCKLEFFSHMV-
---ARSKNLCSTCVLSIH-------QFVTLVPVNRGKGKLILRASVP------NLWNYSC
YSC---------WFYSVLSNIHIPIKVTGPQITDNNTD-SKSNLFCST-----SGFIVGM
VFLKFSHDATFM-----------TIMV-WTSVSMVLLLHRHHQR----MQHILTPNQD--
---ARGQAETRATHTILMLVVTFVS---FYLLNCICIIFHAFSIH---------------
-SRLF-----------IRL------------------VSEVLAA----------------
---V--FP-----------------------N-I--C---P--------------LL---
--------L-------------------------------IFR-------DPK--DPCSV
-------LFKC-------------------------------------------------
------------------------------------------------------------
------------------------------------------------------------
-------------
>128-m
------------------------------------------------------------
------------------------------------------------------------
------------------------------------------------------------
------------MSAH-GKSVKTTEEVAL---QI---------LLLC-------------
---QFGVGTV------------ANVFLFVHNFSPVLTG---S-----KKRPRQV-ILSHM
-------AVANALTLFLTIFPNNM------------SAFAPKTPPTELKCKLEFFSHMV-
---ARSKNLCSTCVLSIH-------QFVTLVPVNRGKGKLILRASVP------NLWNYSC
YSC---------WFYSVLSNIHIPIKVTGPQITDNNTD-SKSNLFCST-----SGFIVGM
VFLQFSHDATFM-----------TIMV-WTSVSMVLLLHRHHQR----MQHILTPNQD--
---ARGQAETRATHTILMLVVTFVS---FYLLNCICIIFHAFSIH---------------
-SRLF-----------IRL------------------VSEVLGA----------------
---V--FP-----------------------N-I--C---P--------------LL---
--------L-------------------------------IFR-------DPK--DPFSV
-------LFKC-------------------------------------------------
------------------------------------------------------------
------------------------------------------------------------
-------------
>125-m
------------------------------------------------------------
------------------------------------------------------------
------------------------------------------------------------
------------MSAH-GKSMKTTEEVAL---QI---------ILLC-------------
---QFGIGTV------------ANVFLFVHNFSPVLTG---S-----KQRPRQV-ILSHM
-------AVANALTLFLTIFPNNM------------SAFARKTPPTELKCKLEFFSHMV-
---ARSTNLCSTCVLSVH-------QFVTLVPVNRGKGKLILRASVP------NFANYSC
YSC---------WFFSVLSNIHIPIKVTGPQITDNNTD-SKSNLFCST-----SGFIVGM
VFLQFSHDATFM-----------SIMV-WTSVSMVLLLHRHRQR----MQHILTPNQD--
---ARGQAETRATHTILMLVVTFVS---FYLLNCICIIFHAFSIH---------------
-SRLF-----------IRL------------------VSEVLAA----------------
---V--FP-----------------------S-I--C---P--------------LL---
--------L-------------------------------IFR-------DPK--DPCSV
-------LFKC-------------------------------------------------
------------------------------------------------------------
------------------------------------------------------------
-------------
>100-m
------------------------------------------------------------
------------------------------------------------------------
------------------------------------------------------------
------------MSAH-GKSVKTTEEVAL---QI---------LLLC-------------
---QFGIGTV------------ANVFLFVHNFSPVLTG---S-----KQRPRQV-ILSHM
-------AVANALTLFLTIFPNNM------------SAFAPKTPPTELKCKLEFFSHMV-
---ARSTNLCSTCVLSVH-------QFVTLVPVNRGKGKLILRASVP------NFANYSC
YSC---------WFFSVLSNIHIPIKVTVPQIIDNNTD-SKSNLFCST-----SGFIVGI
VFLQFSHDATFM-----------SIMV-WTSVSMVLLLHRHRQR----MQHILTPNQD--
---ARGQAETRATHTILMLVVTFVS---FYLLNCICIIFHAFSIH---------------
-SRLF-----------IRL------------------VSEVLAA----------------
---V--FP-----------------------S-I--C---P--------------LL---
--------L-------------------------------IFR-------DPK--DPCSV
-------LFKC-------------------------------------------------
------------------------------------------------------------
------------------------------------------------------------
-------------
>148-m
------------------------------------------------------------
------------------------------------------------------------
------------------------------------------------------------
------------MSAH-GKSVKTTEEVAL---QI---------LLLC-------------
---QFGIGTV------------ANVFLFVHNFSPVLTG---S-----KQRPRQV-ILSHM
-------AVANALTLFLTIFPNNM------------SAFAPKTPPTELKCKLEFFSHMV-
---ARSTNLCSTCVLSVH-------QFVTLVPVNRGKGKLILRASVP------NFANYSC
YSC---------WFFSVLSNIHIPIKVTVPQIIDNNTD-SKSNLFCST-----SGFIVGI
VFLQFSHDATFM-----------SIMV-WTSVSMVLLLHRHRQR----MQHILTPNQD--
---ARGQAETRATHTILMLVVTFVS---FYLLNCICIIFHAFSIH---------------
-SRLF-----------IRL------------------VSEVLAA----------------
---V--FP-----------------------S-I--C---P--------------LL---
--------L-------------------------------IFR-------DPK--DPCSV
-------LFKC-------------------------------------------------
------------------------------------------------------------
------------------------------------------------------------
-------------
>112-m
------------------------------------------------------------
------------------------------------------------------------
------------------------------------------------------------
------------MSAH-GKSVKTTEEVAL---QI---------LLLC-------------
---QFGVGTV------------ANVFLFVHNFSPVLTG---S-----KQRPRQV-ILSHM
-------AVANALTLFLTIFPNNM------------MAFAPKTPPTELKCKLEFFSHMV-
---ARSTNLCSTCVLSVH-------QFVTLVPVNRGKGKLILRASVP------NFANYSC
YSC---------WFFSVLSNIHIPIKVTGPQIIDNNTY-DKSNLFCST-----SGFIVGI
VFLQISHDATFM-----------SIMV-WTSVSMVLLL--------------LTPNQD--
---ARGQAETRATHTILMLVVTFVS---FYLLNCICIIFHAFSIH---------------
-SRLF-----------IRL------------------VSEVLAA----------------
---V--FP-----------------------S-I--C---P--------------LL---
--------L-------------------------------IFR-------DPN--DPCSV
-------LFKC-------------------------------------------------
------------------------------------------------------------
------------------------------------------------------------
-------------
>139.1-m
------------------------------------------------------------
------------------------------------------------------------
------------------------------------------------------------
------------MSAH-GKSVKTTEEVAL---QI---------LLLC-------------
---QFGVGTV------------ANVFLFVHNFSPVLTG---S-----KQRPRQV-ILSHM
-------AVANALTLFLTIFPNNM------------MAFAPKTPPTELKCKLEFFSHMV-
---ARSTNLCSTCVLSVH-------QFVTLVPVNRGKGKLILRASVP------NLWNYSC
YSC---------WFFSVLSNIHIPIKVTGPQIIDNNTY-DKSNLFCST-----SGFIVGI
VFLQISHDATFM-----------SIMV-WTSVSMVLLL--------------LTPNQD--
---ARGQAETRATHTILMLVVTFVS---FYLLNCICIIFHAFSIH---------------
-SRLF-----------IRL------------------VSEVLAA----------------
---V--FP-----------------------S-I--C---P--------------LL---
--------L-------------------------------IFR-------DPN--DPCSV
-------LFKC-------------------------------------------------
------------------------------------------------------------
------------------------------------------------------------
-------------
>132-m
------------------------------------------------------------
------------------------------------------------------------
------------------------------------------------------------
------------MSAH-GKSVKTTEEVAL---QI---------LLLC-------------
---QFGVGTV------------ANVFLFVHNFSPVLTG---S-----KQRPRQV-ILSHM
-------AVANALTLFLTIFPNNM------------MAFAPKTPPTELKCKLEFFSHMV-
---ARSTNLCSTCVLSVH-------QFVTLVPVNRGKGKLILRASVP------NLWNYSC
YSC---------WFFSVLSNIHIPIKVTGPQIIDNNTY-DKSNLFCST-----SGFIVGI
VFLQISHDATFM-----------SIMV-WTSVSMVLLL--------------LTPNQD--
---ARGQAETRATHTILMLVVTFVS---FYLLNCICIIFHAFSIH---------------
-SRLF-----------IRL------------------VSEVLAA----------------
---V--FP-----------------------S-I--C---P--------------LL---
--------L-------------------------------IFR-------DPN--DPCSV
-------LFKC-------------------------------------------------
------------------------------------------------------------
------------------------------------------------------------
-------------
>157-m
------------------------------------------------------------
------------------------------------------------------------
------------------------------------------------------------
------------MSAH-GKSVKTTEEVAL---QI---------LLLC-------------
---HFEVGTV------------ANVFLFVHNFSPVLTG---Y-----KQRPRQV-ILSHM
-------AVANALTLFLTIFPNNM------------MAFAPKTPPTELKCKLEFFSHMV-
---ARSTNLCSTCVLSVH-------QFVTLVPVNRGKGKLILRASVP------NFANYSC
YSC---------WFFSVLSNIHIPIKVTGPQIIDNNTY-DKSNLFCST-----SGFIVGI
VFLQISHDATFM-----------SIMV-WTSVSMVLLL--------------LTPNQD--
---ARGQAETRATHTILMLVVTFVS---FYLLNCICIIFHAFSIH---------------
-SRLF-----------IRL------------------VSEVLAA----------------
---V--FP-----------------------S-I--C---P--------------LL---
--------L-------------------------------IFR-------DPN--DPCSV
-------LFKC-------------------------------------------------
------------------------------------------------------------
------------------------------------------------------------
-------------
>91-m
------------------------------------------------------------
------------------------------------------------------------
------------------------------------------------------------
------------MSVH-GKSVKTTEEVAL---QI---------LLLC-------------
---QFVVGTV------------ANVFLFVHNFSPVLTG---S-----KQRPRQV-ILSHM
-------AVANALTLFLTIFPNNM------------MAFGPKTPPTELKCKLEFFSHMV-
---ARSTNLCSTCVLSVH-------QFVTLVPVNRGKGKLILRVSVP------NFANYSC
YSC---------WFFSVLSNIHIPIKVTGPQIIDNNTD-SKSNLFCST-----SGFIVGI
VFLQFSHDATFM-----------SIMV-WTSVSMVLLLHRHHQR----MQHILTPNQD--
---PRGQAGSRATHTILMLVITFVS---FYLLNCICIIFHAFSIH---------------
-SRLF-----------IRL------------------VSEVLAA----------------
---V--FP-----------------------S-V--C---P--------------LV---
--------L-------------------------------IFR-------DPK--DPCSV
-------LFKC-------------------------------------------------
------------------------------------------------------------
------------------------------------------------------------
-------------
>100/148.2-z
------------------------------------------------------------
------------------------------------------------------------
------------------------------------------------------------
------------MSAH-GKSVKTTEEVAL---QL---------LLLC-------------
---QFGVGTM------------ANVFLFVHNFSPVLTG---S-----KQRPRQV-ILSHM
-------AVANALTLFLTVFPNNM------------MAFAPKTPPTELKCKLESFSHLV-
---ARSTNLCSTCVLSVH-------QFVTLVPVNRGKGKLILRASVP------NFANYSC
YSC---------WFFSVLSNIHIPIKVTVPQIIDNNTD-SKSNLFCST-----SGFSVGI
VFLQFSHDATFM-----------SIMV-WTSVSMVLLLH---------------------
------------------------------------------------------------
------------------------------------------------------------
------------------------------------------------------------
------------------------------------------------------------
------------------------------------------------------------
------------------------------------------------------------
------------------------------------------------------------
-------------
>100/148.1-z
------------------------------------------------------------
------------------------------------------------------------
------------------------------------------------------------
------------MSAH-GKSLKTTEEVAL---QL---------LLLC-------------
---QFGVGTV------------ANVCLFVHNFSPVLTG---S-----KQRPRQV-ILSHM
-------AVANALTLFLTVFPNNM------------MAFAPKTPPTELKCKLESFSHLV-
---ARSTNLCSTCVLSVH-------QFVTLVPVNRGKGKLILRASVP------NFANYSC
YSC---------WFFSVLSNIHIPIKVTVPQIIDNNTD-SKSNLFCST-----SGFSVGI
VFLQFSHDATFM-----------SIMV-WTSVSMVLLLH---------------------
------------------------------------------------------------
------------------------------------------------------------
------------------------------------------------------------
------------------------------------------------------------
------------------------------------------------------------
------------------------------------------------------------
------------------------------------------------------------
-------------
>124-m
------------------------------------------------------------
------------------------------------------------------------
------------------------------------------------------------
------------MSVH-GKSVKTTEEVAL---QI---------LLLC-------------
---QFGVGTL------------ANVFLFVHNFSPVLTG---S-----KQRPRQV-ILSHM
-------AVANALTLFLTTFPNNM------------MAFGPKTPPTELKCKLEFFSHIV-
---ARSTNLCSTCVLSVH-------QFVTLVPVNRGKGKLILRVSVP------NFANYSC
YSC---------WFFSVLSNIHIPIKVTGPQIIDNNTD-SKSNLFCST-----SGFIVGI
VFLQFSHDATFM-----------SIMV-WTSVSMVLLLHRHRQR----MQHILTPNQN--
---PRGQAETRENRTILMLVVTFVS---FYLLNFICIIFHAFSIH---------------
-SLLF-----------MRL------------------VSEVLAA----------------
---V--FP-----------------------S-I--C---T--------------LV---
--------L-------------------------------IFR-------DPK--DPCSV
-------LFKC-------------------------------------------------
------------------------------------------------------------
------------------------------------------------------------
-------------
>123-m
------------------------------------------------------------
------------------------------------------------------------
------------------------------------------------------------
------------MSAH-GKSLKTTEEVAL---QL---------LLLC-------------
---QFGVGTV------------ANVFLFVHNFSPVLTG---S-----KQRPRQV-ILIHM
-------AVANALTLFLTIFPNNM------------SAFAPKTPPTELKCKLEFFSHMV-
---ARSTNLCSTCVLSIH-------QFVTLVPVNRGKGKLILRASIP------NLWNYSC
YNC---------WFYSVLSNIHIPIKVTGPQITDNNTD-SKSNLFCST-----SGFIVGM
VFLQFAYDATFM-----------IIMV-WTSVSMVLLLHRHRQR----MQHILTPNQN--
---PRGQAETRATRTILMLVVTFVS---FYLLNFICIIFHAFSIH---------------
-SHLF-----------IRL------------------VSVVLAA----------------
---V--FP-----------------------S-I--C---P--------------LL---
--------L-------------------------------IFR-------DPK--DPCSV
-------IFKC-------------------------------------------------
------------------------------------------------------------
------------------------------------------------------------
-------------
>160-m
------------------------------------------------------------
------------------------------------------------------------
------------------------------------------------------------
------------MSAH-GKSLKTTEEVAL---QL---------LLLC-------------
---QFGVGTV------------ANVFLFVHNFSPVLTG---S-----KQRPRQV-ILIHM
-------AVANALTLFLTIFPNNM------------SAFAPKTPPTELKCKLEFFSHMV-
---ARSTNLCSTCVLSIH-------QFVTLVPVNRGKGKLILRASIP------NLWNYSC
YNC---------WFYSVLSNIHIPIKVTGPQITDNNTD-SKSKLFCST-----SGFIVGM
VFLQFAYDATFM-----------IIMV-WTSVSMVLLLHRHRQR----MQHILTPNQN--
---PRGQAETRATRTILMLVVTFVS---FYLLNFICIIFHAFSIH---------------
-SHLF-----------IRL------------------VSVVLAA----------------
---V--FP-----------------------S-I--C---P--------------LL---
--------L-------------------------------IFR-------DPK--DPCSV
-------LFKC-------------------------------------------------
------------------------------------------------------------
------------------------------------------------------------
-------------
>122-m
------------------------------------------------------------
------------------------------------------------------------
------------------------------------------------------------
------------MSDH-GKSVKTTEEVAL---QI---------LLLC-------------
---QFGVGTL------------ANVFLFVHNFYPVLTG---S-----KQRPRQV-ILSHM
-------SVANALTLFLTIFPNNM------------IAFAPKTPPTELKCKLEFFSHMV-
---ARSTNLCSTCVLSIY-------QFVTLVLVNR--GKLILKASVP------NFVSYSC
YSC---------WFFSVLSNIHIPIKVTGPQITDNNTD-SKSNLFCST-----SGFIVGI
VFLQFAYDATFM-----------SIMV-WTSVSMVLLLHRHRQR----MQHILTPNQN--
---PRGQAETRATRTILMLVFTFVS---FYLLNFICIIFHTLLMH---------------
-SHFF-----------IRL------------------VSEVLAA----------------
---V--FP-----------------------S-I--S---P--------------FL---
--------L-------------------------------IFR-------DPK--DPCSV
-------LFNC-------------------------------------------------
------------------------------------------------------------
------------------------------------------------------------
-------------
>159-m
------------------------------------------------------------
------------------------------------------------------------
------------------------------------------------------------
------------MSDH-GKSVKTTEEVAL---QL---------LLLC-------------
---QFGVGTL------------ANVFLFVHNFYPVLTG---S-----KQRPRQV-ILSHM
-------SVANALTLFLTIFPNNM------------IAFAPKTPPTELKCKLEFFSHMV-
---ARSTNLCSTCVLSIH-------QFVTLVLVNR--GKLILRASVP------NLVSYSC
YGC---------WFFSVLSNIHIPIKVTGPQITDNNTD-SKSNLFCST-----SGFIVGI
VFLQFAYDATFM-----------SIMV-WTSVSMVLLLHRHRQR----MQHILTPNQN--
---TRGQAESKATRTILMLVFTFVS---FYLLNFICIIFHTLLMH---------------
-SHFF-----------IRL------------------VSEVLAA----------------
---V--FP-----------------------S-I--S---P--------------FL---
--------L-------------------------------IFR-------DPK--DPCSV
-------LFNC-------------------------------------------------
------------------------------------------------------------
------------------------------------------------------------
-------------
>103-m
------------------------------------------------------------
------------------------------------------------------------
------------------------------------------------------------
------------MSDH-GKSVKTTEEVAL---QL---------LLLC-------------
---QFGVGTL------------ANVFLFVHNFYPVLTG---S-----KQRPRQV-ILSHM
-------AVANALTLFLTIFPNNM------------IAFAPKTPPTELKCKLEFFSHMV-
---ARSTNLCSTCVLSIY-------QFVTLVLVNR--GKLILRASVP------NFVSYSC
YSC---------WFFSVLSNIHISIKVTGPQITDNNTD-SKSNLFCST-----SGFIVGI
VSLQFAYDATFM-----------SIMV-WTSVSMVLLLHRHRQR----MQHILTPNQY--
---RRGQAETRATRTILMLVVTFVS---FYLLNFICIIFHTLLMH---------------
-SHLF-----------IRL------------------VSEVLAA----------------
---V--FP-----------------------S-I--S---P--------------LL---
--------L-------------------------------IFR-------GPK--DPCSV
-------LFNC-------------------------------------------------
------------------------------------------------------------
------------------------------------------------------------
-------------
>151-m
------------------------------------------------------------
------------------------------------------------------------
------------------------------------------------------------
------------MSDH-GKSVKTTEEVAL---QI---------LLLC-------------
---QFGVGTL------------ANVFLFVHNFYPVLTG---S-----KQRPRQV-ILSHM
-------AVANALTLFLTIFPNNM------------IAFAPKTPPTELKCKLEFFSHMV-
---ARSTNLCSTCVLSIY-------QFVTLVLVNR--GKLILRASVP------NFVSYSC
YSC---------WFFSVLSNIHISIKVTGPQITDNNTD-SKSNLFCST-----SGFIVGI
VSLQFAYDATFM-----------SIMV-WTSVSMVLLLHRHRQR----MQHILTPNQY--
---RRGQAETRATRTILMLVVTFVS---FYLLNFICIIFHTLLMH---------------
-SHLF-----------IRL------------------VSEVLAA----------------
---V--FP-----------------------S-I--S---P--------------LL---
--------L-------------------------------IFR-------GPK--DPCSV
-------LFNC-------------------------------------------------
------------------------------------------------------------
------------------------------------------------------------
-------------
>127-m
------------------------------------------------------------
------------------------------------------------------------
------------------------------------------------------------
------------MSDH-GKSVKTTEEVAL---QL---------LLLC-------------
---QFGVGTL------------ANVFLFVHNFSPVLTG---S-----KQRPRQV-ILSHM
-------AMANALTLFLTIFPNNM------------IAFAPKTPPTELKCKLEFFSHMV-
---ARSTNLCSTCVLSIH-------QFVTLVLVNR--GKLILRASVP------NFVSYSC
YSC---------WFFSVLSNIHIPIKVTGPQITDNNTD-SKSNLFCST-----SGFIVGI
VFLQFAYDATFM-----------SIMV-WTSVSMILLLHRHRQR----MQHILTPNQN--
---PRGQAETRATRTILMLVVTFVS---FYLLNFICIIFHTLLMH---------------
-SHLF-----------IRL------------------VSEVLTA----------------
---V--FP-----------------------S-I--C---P--------------LL---
--------L-------------------------------IFR-------DPK--DPCSV
-------LFNC-------------------------------------------------
------------------------------------------------------------
------------------------------------------------------------
-------------
>94-m
------------------------------------------------------------
------------------------------------------------------------
------------------------------------------------------------
------------MSDH-GKSVKTTEEVAL---QL---------LLLC-------------
---QFGVGTL------------ANVFLFVHNFSPVLTG---S-----KQRPRQV-ILSHM
-------AMANALTLFLTIFPNNM------------IAFAPKTPPTELKCKLEFFSHMV-
---ARSTNLCSTCVLSIH-------QFVTLVLVNR--GKLILRASVP------KFVSYSC
YSC---------WFFSVLSNIHIPIKVTGPQITDNNTD-SKSNLFCST-----SGFIVGI
VFLQFAYDATFM-----------SIMV-WTSVSMVLLLHRHRQR----MQHILTPNQD--
---ARGQAETRATHTILMLVVIFVS---FYLLNFICIIFHTLLMH---------------
-SHLF-----------IRL------------------VSEVLAA----------------
---V--FP-----------------------S-I--C---P--------------LL---
--------L-------------------------------IFR-------DPK--DPCSV
-------LFNC-------------------------------------------------
------------------------------------------------------------
------------------------------------------------------------
-------------
>142-m
------------------------------------------------------------
------------------------------------------------------------
------------------------------------------------------------
------------MSDH-GKSVKTTEEVAL---QL---------LLLC-------------
---QFGVGTL------------ANVFLFVHNFSPVLTG---S-----KQRPRQV-ILSHM
-------AMANALTLFLTIFPNNM------------IAFAPKTPPTELKCKLEFFSHMV-
---ARSTNLCSTCVLSIH-------QFVTLVLVNR--GKLILRASVP------KFVSYSC
YSC---------WFFSVLSNIHIPIKVTGPQITDNNTD-SKSNLFCST-----SGFIVGI
VFLQFAYDATFM-----------SIMV-WTSVSMVLLLHRHRQR----MQHILTPNQD--
---ARGQAETRATHTILMLVVTFVS---FYLLNFICIIFHTLLMH---------------
-SHLF-----------IRL------------------VSEVLAA----------------
---V--FP-----------------------S-I--C---P--------------LL---
--------L-------------------------------IFR-------DPK--DPCSV
-------LFNC-------------------------------------------------
------------------------------------------------------------
------------------------------------------------------------
-------------
>120-m
------------------------------------------------------------
------------------------------------------------------------
------------------------------------------------------------
------------MSDH-AKSLKSTEEVAL---QL---------LLLC-------------
---QFGVGTL------------ANVFLFVHNFYPVLTG---S-----KQRPRKV-ILSHM
-------AVANALTIFLTIFPNNM------------IAFAPKTPPTELKCKLEFFSHMV-
---ARNTNLCSTCVLSIH-------HFVTLVLVNR--GKLILRASVP------NFVSYSC
YSC---------WFFSVLSNIHIPIKVTGPQITDNNTD-SKSNLFCST-----SGFIGGI
VFLQFSYDATFM-----------SIMV-WTSVSMILLLHRHRQR----MQHILTPNQY--
---RRGQAESRATHTILMLVVTFVS---FYLLNFICIIFHTLLMH---------------
-SHLF-----------TRL------------------VSEVLAA----------------
---V--FP-----------------------S-I--S---P--------------LL---
--------L-------------------------------IFR-------DPK--DPCSV
-------ILNC-------------------------------------------------
------------------------------------------------------------
------------------------------------------------------------
-------------
>115-m
------------------------------------------------------------
------------------------------------------------------------
------------------------------------------------------------
------------MSDH-GKSVKTTEEVAL---QL---------LLLC-------------
---QFGVGTL------------ANVFLFVHNFSPVLTG---S-----KQRPRQV-ILSHM
-------AMANALTLFLTIFPNNM------------IAFAPKTPPTELKCKLEFFSHMV-
---ARSTNLCSTCVLSIH-------QFVTLVLVNR--GKLILRASVP------KFVSYSC
YSC---------WFFSVLSNIHIPIKVTGPQITDNNTD-SKSNLFCST-----SGFIVGI
VFLQFAYDATFM-----------SIMV-WTSVSIILLLHRHRQR----MQHILTPNQN--
---PRGQAETRATRTILMLVVTFVS---FYLLNCICIIFHAFYIH---------------
-SRLF-----------IRL------------------VSEVLAA----------------
---V--FP-----------------------S-I--CLHNG--------------VL---
--------L-------------------------------SY------------------
------------------------------------------------------------
------------------------------------------------------------
------------------------------------------------------------
-------------
>113/117/129.3-s
------------------------------------------------------------
------------------------------------------------------------
------------------------------------------------------------
------------MSAH-CNSLKTTEEVAL---QL---------LLIC-------------
---QFGIGTV------------ANVFLFVHNFSPVLTG---S-----KQRPRQV-ILSHM
-------AVANALTLFLTIFPNNM------------MAFAPKTPPTELKCKLESFSHLV-
---ARSTNLCSTCVLSVH-------QYVTLVPVNRGKGKLVLRASFT------NMASYSS
YSC---------WFFSVLSNIHFPIKVSGPQITDNNTD-SKRKLFCST-----SGFSVGF
VFLQFAYDTTFM-----------SIMV-WTSVSMVLLLRRHRQR----MQHILTPNQN--
---PRGQAESRATHTILMLVVTFVS---FYLLNFICIMLHALFTH---------------
-SHFF-----------VRL------------------VSEILTA----------------
---V--FP-----------------------S-I--S---P--------------LL---
--------L-------------------------------IFR-------DPK--DPCSV
-------LFNC-------------------------------------------------
------------------------------------------------------------
------------------------------------------------------------
-------------
>113/117/129.2-s
------------------------------------------------------------
------------------------------------------------------------
------------------------------------------------------------
------------MSAH-CNSLKTTEEVAL---QL---------LLIC-------------
---QFGIGTV------------ANVFLFVHNFSPVLTG---S-----KQRPRQV-ILSHM
-------AVANALTLFLTIFPNNM------------MAFAPKTPPTELKCKLESFSHLV-
---ARSTNLCSTCVLSVH-------QYVTLVPVNRGKGKLVLRASFT------NMASYSS
YSC---------WFFSVLSNIHFPIKVSGPQITDNNTD-SKRKLFCST-----SGFSVGF
VFLQFAYDTTFM-----------SIMV-WTSVSMVLLLRRHRQR----MQHILTPNQN--
---PRGQAESRATHTILMLVVTFVS---FYLLNFICIMLHALFTH---------------
-SHFF-----------VRL------------------VSEILTA----------------
---V--FP-----------------------S-I--S---P--------------LL---
--------L-------------------------------IFR-------DPK--DPCSV
-------LFNC-------------------------------------------------
------------------------------------------------------------
------------------------------------------------------------
-------------
>113/117/129.1-s
------------------------------------------------------------
------------------------------------------------------------
------------------------------------------------------------
------------MSAH-CNSLKTTEEVAL---QL---------LLIC-------------
---QFGIGTV------------ANVFLFVHNFSPVLTG---S-----KQRPRQV-ILSHM
-------AVANALTLFLTIFPNNM------------MAFAPKTPPTELKCKLESFSHLV-
---ARSTNLCSTCVLSVH-------QYVTLVPVNRGKGKLVLRASFT------NMASYSS
YSC---------WFFSVLSNIHFPIKVSGPQITDNNTD-SKRKLFCST-----SGFSVGI
VFLQFAYDATFM-----------SIMV-WTSVSMVLLLRRHRQR----MQHILTPNQN--
---PRGQAESRATHTILMLVVTFVS---FYLLNFICIMLHALFTH---------------
-SHFF-----------VRL------------------VSEILTA----------------
---V--FP-----------------------S-I--S---P--------------LL---
--------L-------------------------------IFR-------DPK--DPCSV
-------LFNC-------------------------------------------------
------------------------------------------------------------
------------------------------------------------------------
-------------
>101-m
------------------------------------------------------------
------------------------------------------------------------
------------------------------------------------------------
------------MSAH-GKSVKTTEEVAL---QL---------LLLC-------------
---QFGVGTV------------ANVFLFVRNFSPVLTG---S-----KQRPRQV-ILSHM
-------AVANALTLFLTIFPNNM------------MAFAPKTPPTELKCKLESFSHLV-
---ARSTNLCSTCVLSFH-------QFVTPVPLNRGKGKLVLRASVT------NMACYSS
YSC---------WFFSVLSNIHIPIKVSGPQITNNNTD-SNRKLFCST-----SGFSVGI
VLLQFAYDATFM-----------SIMV-WASVSMVLLLHRHCQR----MQHILTPNQD--
---ARGQAESRATRTILMLVVTFVS---FYLLNFICIMLHALFMH---------------
-SHFF-----------VRL------------------VSEILTA----------------
---V--FP-----------------------S-I--S---P--------------LL---
--------L-------------------------------IFR-------DPK--DPCSV
-------LFNC-------------------------------------------------
------------------------------------------------------------
------------------------------------------------------------
-------------
>149-m
------------------------------------------------------------
------------------------------------------------------------
------------------------------------------------------------
------------MSAH-GKSVKTTEEVAL---QL---------LLLC-------------
---QFGVGTV------------ANVFLFVRNFSPVLTG---S-----KQRPRQV-ILSHM
-------AVANALTRFLTIFPNNM------------MAFAPKTPPTELKCKLESFSHLV-
---ARSTNLCSTCVLSFH-------QFVTPVPLNRGKGKLVLRASVT------NMACYSS
YSC---------WFFSVLSNIHIPIKVSGPQITNNNTD-SNRKLFCST-----SGFSVGI
VLLQFAYDATFM-----------SIMV-WASVSMVLLLHRHCQR----MQHILTPNQD--
---ARGQAESRATRTILMLVVTFVS---FYLLNFICIMLHALFMH---------------
-SHFF-----------VRL------------------VSEILTA----------------
---V--FP-----------------------S-I--S---P--------------LL---
--------L-------------------------------IFR-------DPK--DPCSV
-------LFNC-------------------------------------------------
------------------------------------------------------------
------------------------------------------------------------
-------------
>158-m
------------------------------------------------------------
------------------------------------------------------------
------------------------------------------------------------
------------MSAH-GKSVKTTEEVAL---QL---------LLLC-------------
---QFGVGTV------------AKVFLFVRNFSPVLTG---S-----KQRPRQV-ILSHM
-------AVANALTLFLTIFPNNM------------MAFAPKTPPTELKCKLESFSHLV-
---ARSTNLCSTCVLSFH-------QFVTLVPLNRGKGKLVLRASVT------NMASYSS
YSC---------WFFSVLSNIHIPIKVSGPQIKDNNTD-SNRKLFCST-----SGFSVGT
VLLQFAYDATFM-----------SIMV-WASVSMVLLLHRHRQR----MQHILTPNQD--
---ARGQAESRATRTILMLVVTFVS---FYLLNFICIMLHALFMH---------------
-SHFF-----------VRL------------------VSEILTA----------------
---V--FP-----------------------S-I--S---P--------------LL---
--------L-------------------------------IFR-------DPK--DPCSV
-------LFNC-------------------------------------------------
------------------------------------------------------------
------------------------------------------------------------
-------------
>119-m
------------------------------------------------------------
------------------------------------------------------------
------------------------------------------------------------
------------MSAH-GKSVKTTEEVAL---QL---------LLLC-------------
---QFGVGTV------------ANVFLFVHNFYPVLTG---S-----KQKPRQV-ILSHM
-------AVANALTLFLTIFPNNM------------MAFAPKTPPTELKCKLESFSHLV-
---ARSTNLCSNCVLGVH-------QFVTLVPLNRGKGKLVLRASVT------NMASYSS
YSC---------WFFSVLSNIHIPIKVSGPQITDNNTD-SKRKLFCST-----SGFSVGI
VLLQFAYDATFM-----------SIMV-WTSVSMVLLLHRHRQR----MQHILTPNQN--
---PRGQAETRATRTILMLVVTFVS---FYLLNFICIMLHALFMH---------------
-SHFF-----------VRL------------------VSEILTA----------------
---V--FP-----------------------S-I--S---P--------------LL---
--------L-------------------------------IFR-------DPK--DPCSV
-------LFNC-------------------------------------------------
------------------------------------------------------------
------------------------------------------------------------
-------------
>113.1-m
------------------------------------------------------------
------------------------------------------------------------
------------------------------------------------------------
------------MSVH-GNSLKTTEEVAL---QI---------LLLC-------------
---QFGVGTV------------ANVCLFVHNFSPVLTG---S-----KQRPRQV-ILRHM
-------AVANALTLFLTIFPNNM------------MAFAPKTPPTELKCKLESFSHLV-
---ARSTNLCSTCVLSVH-------QFVTLVPVNRGKGKLVLRASVT------NMASYSS
YSC---------WFFSVLSNIHIPIKFSGPQITDNNTD-SKRKLFCST-----SGFSVGI
VFLQFAYDATFM-----------SIMV-WTSVSMVLLLHRHHQR----MQHILTPNQN--
---PRGQAESKATRTILMLVFTFVS---FYLLNCICIMLHALFMH---------------
-THFF-----------VRL------------------VSEILTA----------------
---V--FP-----------------------S-I--S---P--------------LL---
--------L-------------------------------IFR-------DPK--DPCSV
-------LFNC-------------------------------------------------
------------------------------------------------------------
------------------------------------------------------------
-------------
>113.2-m
------------------------------------------------------------
------------------------------------------------------------
------------------------------------------------------------
------------MSVH-GNSLKTTEEVAL---QI---------LLLC-------------
---QFGVGTV------------ANVCLFVHNFSPVLTG---S-----KQRPRQV-ILRHM
-------AVANALTLFLTIFPNNM------------MAFAPKTPPTELKCKLESFSHLV-
---ARSTNLCSTCVLSVH-------QFVTLVPVNRGKGKLVLRASVT------NMASYSS
YSC---------WFFSVLSNIHIPIKFSGPQITDNNTD-SKRKLFCST-----SGFSVGI
VFLQFAYDATFM-----------SIMV-WTSVSMVLLL--------------LTPNQN--
---PRGQAESKATRTILMLVFTFVS---FYLLNCICIMLHALFMH---------------
-THFF-----------VRL------------------VSEILTA----------------
---V--FP-----------------------S-I--S---P--------------LL---
--------L-------------------------------IFR-------DPK--DPCSV
-------LFNC-------------------------------------------------
------------------------------------------------------------
------------------------------------------------------------
-------------
>117-m
------------------------------------------------------------
------------------------------------------------------------
------------------------------------------------------------
------------MSAH-GNSLKTTEEVAL---QI---------LLLC-------------
---QFGVGTV------------ANVFLFVHNFSPVLTG---S-----KQRPRQV-ILSHM
-------AVANALTLFLTIFPNNM------------MAFAPKTPPNDLKCKLESFSHLV-
---VRSTNLCSTCVLSVH-------QFVTLVPLNRGKGKLVLRASVT------NMASYSS
YSC---------WFFSVLSNIHIPIKFSGPQITDNNTD-WKRKLFCST-----SGFSVGI
VFLQFAYDATFM-----------SIMV-WTSVSMVLLLHRHHQR----MQHILTPNQN--
---PRSQAQSKATHTILMLVFTFVS---FYLLNCICIILHALFMH---------------
-SHFF-----------VRL------------------VSEILTA----------------
---V--FP-----------------------S-I--S---P--------------LL---
--------L-------------------------------IFR-------DPK--DPCSV
-------LFNC-------------------------------------------------
------------------------------------------------------------
------------------------------------------------------------
-------------
>129-m
------------------------------------------------------------
------------------------------------------------------------
------------------------------------------------------------
------------MSAH-GNSLKTTEEVAL---QI---------LLLC-------------
---QFGVGTV------------ANVFLFVHNFSPVLTG---S-----KQRPRQV-ILSHM
-------AVANALTLFLTIFPNNM------------MAFAPKTPPTELKCKLESFSHLV-
---VRSTNLCSTCVLSVH-------QFVTLVPLNRGKGKLVLRASVT------NMASYSS
CSC---------WFFSVLSNIHIPIKFSGPQITDNNTD-SKRKLFCST-----SGFSVGI
VFLQFAYDATFM-----------SIMV-WTSISMVLLLRRHRQR----MQHILTPNQN--
---PRGQAESKATHTILMLVFTFVS---FYLLNCICIIVHALFMH---------------
-SHFF-----------VRL------------------VSEILTA----------------
---I--FP-----------------------S-I--S---P--------------LL---
--------L-------------------------------IFR-------DPK--DPCSV
-------LFNC-------------------------------------------------
------------------------------------------------------------
------------------------------------------------------------
-------------
>basal93-s
------------------------------------------------------------
------------------------------------------------------------
------------------------------------------------------------
------------MSVR-GKSLKTTEEVAL---QL---------LLLC-------------
---QFGVGTM------------ANVFLFVHNFSPVLTG---S-----KQRPRQV-ILSHM
-------AVANALTLFLTVFPNNM------------MAFAPRNPPTELKCKLKFFSHLV-
---TRSTNLCSTCVLSIH-------QFVTLVPISR--GKLLLRASVP------NLVSYSC
YGC---------WFFSVLSYIHIPIKVTGPQITDNNTD-SKSKFFCST-----SGFTVRI
VFLQFSHDATFM-----------SIMV-WTSVSMVFLLHRHRQR----MQHILTPNQD--
---ARGQAESRATHTILMLVVTFVS---FYLLNFICIIFHTFFIH---------------
-YNLF-----------IRL------------------FGEILAA----------------
---G--FP-----------------------T-I--S---P--------------LL---
--------L-------------------------------IFR-------DPK--NPCLE
-------LFHCFKPESLQNLKH-RRQLH--------------------------------
------------------------------------------------------------
------------------------------------------------------------
-------------
>126-m
------------------------------------------------------------
------------------------------------------------------------
------------------------------------------------------------
------------MSVR-GKSLKTTEEVAL---QI---------ILLC-------------
---QFGVGTM------------ANVFLFVHNFSPVLTG---S-----KQRPRQV-ILSHM
-------AVANALTLFLTVFPNNM------------MAFAPRNPPTELKCKLKFFSHLV-
---TRSTNLCSTCVLSIH-------QFVILVPISR--GKLLLRASVP------NLVSYSC
YGC---------WFFSVLSNIHIPIKVTGPQITDNNTD-SKSKFFCST-----SGFTVRI
VFLQFSHDATFM-----------SIMV-WTSVSMVLLLHRHRQQ----MQHILTPNQD--
---ARGQAESRATQTILIVVVTFVS---FYLLNFICIIFHTFFIH---------------
-YNLF-----------IRL------------------LGEILAA----------------
---G--FP-----------------------T-I--S---P--------------LL---
--------L-------------------------------IFR-------DPK--NPCLE
-------LFHCFKPESLQNLKH-RRQLH--------------------------------
------------------------------------------------------------
------------------------------------------------------------
-------------
>114-m
------------------------------------------------------------
------------------------------------------------------------
------------------------------------------------------------
------------MSVR-GKSLKTTEEVAL---QI---------ILLC-------------
---QFGVGTM------------ANVFLFVHNFSPVLTG---S-----KQRPRQV-ILSHM
-------AVANALTLFLTVFPNNM------------MAFAPRNPPTELKCKLKFFSHLV-
---TRSTNLCSTCVLSIH-------QFVILVPISR--GKLLLRASVP------NLVSYSC
YGC---------WFFSVLSNIHIPIKVTGPQITDNNTD-SKSKFFCST-----SGFTVRI
VFLQFSHDATFM-----------SIMV-WTSVSMVLLLHRHRQR----MQHILTPNQD--
---ARGQAESRATQTILIVVVTFVS---FYLLNFICIIFHTFFIH---------------
-YNLF-----------IRL------------------LGEILAA----------------
---G--FP-----------------------T-I--S---P--------------LL---
--------L-------------------------------IFR-------DPK--NPCLE
-------LFHCFKPESLQNLKH-RRQLH--------------------------------
------------------------------------------------------------
------------------------------------------------------------
-------------
>93-m
------------------------------------------------------------
------------------------------------------------------------
------------------------------------------------------------
------------MSVR-GKSLKTTEEVAL---QI---------ILLC-------------
---QFGVGTM------------ANVFLFVHNFSPVLTG---S-----KQRPRQV-ILSHM
-------AVANALTLFLTVFPNNM------------MAFAPRNPPTELKCKLKFFSHLV-
---TRSTNLCSTCVLSIH-------QFVILVPISR--GKLLLRASVP------NLVSYSC
YGC---------WFFSVLSNIHIPIKVTGPQITDNNTD-SKSKFFCST-----SGFTVRI
VFLQFSHDATFM-----------SIMV-WTSVSMVLLLHRHRQR----MQHILTPNQD--
---ARGQAESRATHTILMLVVTFVS---FYLLNFICIIFHTFFIH---------------
-YNLF-----------IRL------------------LGEILAA----------------
---G--FP-----------------------T-I--S---P--------------LL---
--------L-------------------------------IFR-------DPK--NPCLE
-------LFHCFKPESLQNLKH-RRQLH--------------------------------
------------------------------------------------------------
------------------------------------------------------------
-------------
>121-m
------------------------------------------------------------
------------------------------------------------------------
------------------------------------------------------------
------------MSVR-GKSLKTTEEVAL---QI---------ILLC-------------
---QFGVGTM------------ANVFLFVHNSSPVLTG---S-----KQRPRQV-ILSHM
-------AVANALTLFLTVFPNNM------------MAFAPRNPPTELKCKLKFFSHLV-
---TRSTNLCSTCVLSIH-------QFVTLVPISR--GKLLLRASVP------NLVSYSC
YGC---------WFFSVLSNIHIPIKVTGPQITDNNTD-SKSKFFCST-----SGFTVRI
VFLQFSHDATFM-----------SIMV-WTSVSMVLLLHRHRQR----MQHILTPNQD--
---ARGQAESRATHTILMLVVTFVS---FYLLNFICIIFHTFFIH---------------
-YNLF-----------IRL------------------LGEILAA----------------
---G--FP-----------------------T-I--S---P--------------LL---
--------L-------------------------------IFR-------DPK--NPCLE
-------LFHCFKPESLQNL----------------------------------------
------------------------------------------------------------
------------------------------------------------------------
-------------
>basal93-z
------------------------------------------------------------
------------------------------------------------------------
------------------------------------------------------------
------------MSVR-GKSLKTTEEVAL---QI---------LLLC-------------
---QFGVGTM------------ANVFLFVHNFSPVLTG---S-----KQRPRQV-ILSHM
-------AVANALTLFLTVFPNNM------------MAFAPRNPPTELKCKLKFFSHLV-
---TRSTNLCSTCVLSIH-------QFVTLVPISR--GKLLLRASVP------NLVSYSC
NGC---------WFFSVLSNIHIPIKVTGPQITDNNTD-SKSKFFCST-----SGFTVRI
VFLQFSHDATFM-----------SIMV-WTSVSMVLLLHRHRQR----MQHILTPNQD--
---PRGQAESRATHTILMLVVTFVS---FYLLNFICIIFHTFFIH---------------
-YNLF-----------IQL------------------LGEILAA----------------
---G--FP-----------------------T-I--S---P--------------LL---
--------L-------------------------------IFR-------DPK--NPCLE
-------LFHCFKPESLQNLKH-RRQLH--------------------------------
------------------------------------------------------------
------------------------------------------------------------
-------------
>basal93-x
------------------------------------------------------------
------------------------------------------------------------
------------------------------------------------------------
------------MSVR-GKSLKTTEEVAL---QI---------LLLC-------------
---QFGVGTM------------ANVFLFVHNFSPVLTG---S-----KQRPRQV-ILSHM
-------AVANALTLFLTVFPNNM------------MAFAPRNPPTELKCKLKFFSHLV-
---TRSTNLCSTCVLSIH-------QFVTLVPISR--GKLLLRASVP------NLVSYSC
NGC---------WFFSVLSNIHIPIKVTGPQITDNNTD-SKSKFFCST-----SGFTVRI
VFLQFSHDATFM-----------SIMV-WTSVSMVLLLHRHRQR----MQHILTPNQD--
---ARGQAESRATHTILMLVVTFVS---VYLLNCICIVFHAFSIH---------------
-SRLF-----------IRL------------------VSEVLAA----------------
---V--FP-----------------------S-I--S---P--------------LL---
--------L-------------------------------IFR-------DPK-------
------------------------------------------------------------
------------------------------------------------------------
------------------------------------------------------------
-------------
>178.1-m
------------------------------------------------------------
------------------------------------------------------------
------------------------------------------------------------
------------------------------------------------------------
------------------------------------------------------------
-----------------------M------------MAFAPRNSPTHLKCKLEYFSRLV-
---ARSTNMCSTCVLSIH-------QFVTLVPVNR--GKAILRASVP------NLTSYSC
YSC---------WFFSVLSNIYIAIKVTGPQITDNNTD-SKSKLFCFT-----SGFSVGI
FFLRIFHDGTFM-----------SIMV-WTSVSMVLLLHRHRQR----MQHILTPNQD--
---ARGQAETRATHTILMLVVTFVS---FYLLNFICIIFYTFSID---------------
-SRLF-----------MSH------------------FSKVFAA----------------
---G--FP-----------------------T-I--S---P--------------LL---
--------L-------------------------------IFR-------DPK--YPCSV
-------LFNC-------------------------------------------------
------------------------------------------------------------
------------------------------------------------------------
-------------
>178.2-m
------------------------------------------------------------
------------------------------------------------------------
------------------------------------------------------------
------------MSAH-DKSLKTTDDMTL---QI---------LLLC-------------
---QFVVGTV------------ANVFLFLHNISPVLTG---S-----KQRPRQL-ILSHM
-------SVANALILFLTSFP-DM------------MAFAPRNSPTHLKCKLEYFSRLV-
---ARSTNMCSTCVLSIH-------QFVTLVPVNR--GKAILRASVP------NLTSYSC
YSC---------WFFSVLSNIYIAIKVTGPQITDNNTD-SKSKLFCFT-----SGFSVGI
FFLRIFHDGTFM-----------SIMV-WTSVSMVLLLHRHRQR----MQHILTPNQD--
---ARGQAETRATHTILMLVVTFVS---FYLLNFICIIFYTFSID---------------
-SRLF-----------MSH------------------FSKVFAA----------------
---G--FP-----------------------T-I--S---P--------------LL---
--------L-------------------------------IFR-------DPK--YPCSV
-------LFNC-------------------------------------------------
------------------------------------------------------------
------------------------------------------------------------
-------------
>178.1-x
------------------------------------------------------------
------------------------------------------------------------
------------------------------------------------------------
------------MSAH-DKSLKTTDDMTL---QI---------LLLC-------------
---QFVVGTV------------ANVFLFLHNISPVLTG---S-----KQRPRQL-ILSHM
-------SVANALILFLTSFP-DM------------MAFAPRNSPTHLKCKLEYFSRLV-
---ARSTNMCSTCVLSIH-------QFVTLVPVNR--GKAILRASVP------NLTSYSC
YSC---------WFFSVLSNIYIAIKVTGPQITDNNTD-SKSKLFCFT-----SGFSVGI
FFLRIFHDGTFM-----------SIMV-WTSVSMVLLLHRHHQQ----MQHILTPNQD--
---ARGQAETRATHTILMLVVTFVS---FYLVNFICIIFYTFSVD---------------
-SRLF-----------MSH------------------FSKVFAA----------------
---G--FP-----------------------T-I--S---P--------------LL---
--------L-------------------------------IFR-------DPK--YPCSV
-------LFNC-------------------------------------------------
------------------------------------------------------------
------------------------------------------------------------
-------------
>178-z
------------------------------------------------------------
------------------------------------------------------------
------------------------------------------------------------
------------MSAH-DKSLKTTDDMTL---QI---------LLLC-------------
---QFVVGTV------------ANVFLFLHNISPVLTG---S-----KQRPRQL-ILSHM
-------SVANALILFLTSFP-DM------------MAFAPRNSPTHLKCKLEYFSRLV-
---ARSTNMCSTCVLSIH-------QFVTLVPVNR--GKAILRASVP------NLTSYSC
YSC---------WFFSVLSNIYIAIKVTGPQITDNNTD-SKSKLFCFT-----SGFSVGI
FFLRIFHDGTFM-----------SIMV-WTSVSMVLLLH---------------------
------------------------------------------------------------
------------------------------------------------------------
------------------------------------------------------------
------------------------------------------------------------
------------------------------------------------------------
------------------------------------------------------------
------------------------------------------------------------
-------------
>179-c
------------------------------------------------------------
------------------------------------------------------------
------------------------------------------------------------
------------MSAH-EKFLKNTEEVAL---QI---------LLLC-------------
---QFGVGTV------------ANVFLFVHNFYPVLTG---S-----QQSPRQV-ILSHM
-------AVANVLILFITIFPTNV------------MTFAPRNPPTDLKCKLEFFIRLV-
---ARSTNLCSTCVLSIY-------QFVTLVPVHR--GKLILRASVP------NLARYSC
YSC---------WFFSVLNNIYIPIKVTGPQIADNITD-CRSKLFCFT-----SGYSRVI
FFLRIAYDATFM-----------SIMV-WTSVSMVLLLHRHHQK----MQHIFTTNRH--
---YRGQAETRATCTILMLVVTFVS---FYLLNFTCIILQALVSD---------------
-SHAF-----------VRH------------------WSEALVT----------------
---G--FP-----------------------T-I--S---P--------------LL---
--------L-------------------------------IFR-------KSK--DPCSV
-------FFQLLKS----------------------------------------------
------------------------------------------------------------
------------------------------------------------------------
-------------
>179.1-s
------------------------------------------------------------
------------------------------------------------------------
--------------------------------------------------------MS-Y
LIITPVSAKALSMCTL-DKSLKTTEEVAL---QI---------FLLC-------------
---QFGVGTV------------TNVFLFVHNFYPVLTG---S-----QQSPRQV-ILSHM
-------TVANVLILFITIFPTNV------------MTFAPRNPPTDLKCKLEFFIRLV-
---ARSTNLCSTCVLSIY-------HFVTLVPVNR--GKLILRASVP------SLARYSC
YSC---------WFFSVLNNIYIPIKVTGPQRADNNTD-CRSKLFCFT-----FGYSRVI
FFLRIAYDATFM-----------SIMV-WTSVSMVLLLHRHHQK----MQHIFTTNRH--
---YRGQAETRATSTILMLVVTFVS---FYLLNFTCIITQALVTD---------------
-SHAF-----------VRH------------------WSEALVT----------------
---G--FP-----------------------T-I--S---P--------------LL---
--------L-------------------------------IFR-------KSK--DPCSV
-------FF---------------------------------------------------
------------------------------------------------------------
------------------------------------------------------------
-------------
>179.2-s
------------------------------------------------------------
------------------------------------------------------------
--------------------------------------------------------MS-Y
LIITPVSAKALSMCTL-DKSLKTTEEVAL---QI---------FLLC-------------
---QFGVGTV------------TNVFLFVHNFYPVLTG---S-----QQSPRQV-ILSHM
-------TVANVLILFITIFPTNV------------MTFAPRNPPTDLKCKLEFFIRLV-
---ARSTNLCSTCVLSIY-------HFVTLVPVNR--GKLILRASVP------SLARYSC
YSC---------WFFSVLNNIYIPIKVTGPQRADNNTD-CRSKLFCFT-----FGYSRVI
FFLRIAYDATFM-----------SIMV-WTSVSMVLLLHRHHQK----MQHIFTTNRH--
---YRGQAETRATSTILMLVVTFVS---FYLLNFTCIIAQALVTD---------------
-SHAF-----------VRH------------------WSEALVT----------------
---G--FP-----------------------T-I--S---P--------------LL---
--------L-------------------------------IFR-------KSK--DPCSV
-------FF---------------------------------------------------
------------------------------------------------------------
------------------------------------------------------------
-------------
>179-m
------------------------------------------------------------
------------------------------------------------------------
--------------------------------------------------------MS-Y
LIITPVSAKALSMCTL-DKSLKTTEEVAL---QI---------FLLC-------------
---QFGVGTV------------ANVFLFVHNFYPVLTG---S-----QQSPRQV-ILSHM
-------AVANILILFITIFPTNV------------MTFAPRNPPTDLKCKLEFFIRLV-
---ARSTNLCSTCVLSIY-------QFVTLVPVNR--GKLILRASVP------SLARYSC
YSC---------WFFSVLNNIYIPIKVTGPQIADNNTD-CRSKLFCFT-----FGYSRVI
FFLRIAYDATFM-----------SIMV-WTSVSMVLLLHRHHHK----MQHIFTTNRH--
---YRGQAETRATSTILMLVVTFVS---FYLLNFTCIIIQALVTD---------------
-SHAF-----------VRH------------------WSEALVT----------------
---G--FP-----------------------T-I--S---P--------------LL---
--------L-------------------------------IFR-------KSK--DPCSV
-------FFRLLKS----------------------------------------------
------------------------------------------------------------
------------------------------------------------------------
-------------
>179-z
------------------------------------------------------------
------------------------------------------------------------
--------------------------------------------------------MS-Y
LIITPVSAKALSMCTL-DKSLKTTEEVAL---QI---------FLLC-------------
---QFGVGTV------------ANVFLFVHNFYPVLTG---S-----QQSPRQV-ILSHM
-------AVANILILFITIFPTNV------------MTFAPRNPPTDLKCKLEFFIRLV-
---ARSTNLCSTCVLSIY-------QFVTLVPVNR--GKLILRASVP------SLARYSC
YSC---------WFFSVLNNIYIPIKVTGPQIADNNTD-CRSKLFCFT-----FGYSRVI
FFLRIAYDATFM-----------SIMV-WTSVSMVLLLHRHHQK----MQHIFTTNRH--
---YRGQAETRATSTILILVITFVS---FYLLNFTCIIIQALVTD---------------
-SHAF-----------VRH------------------WSEALVT----------------
---G--FP-----------------------T-I--S---P--------------LL---
--------L-------------------------------IFR-------KSK--DPCSV
-------FFRLLKS----------------------------------------------
------------------------------------------------------------
------------------------------------------------------------
-------------
>179-x
------------------------------------------------------------
------------------------------------------------------------
--------------------------------------------------------MS-Y
LIITPVSAKALSMCTL-DKSLKTTEEVAL---QI---------FLLC-------------
---QFGVGTV------------ANVFLFVHNFYPVLTG---S-----QQSPRQV-ILSHM
-------AVANILILFITIFPTNV------------MTFAPRNPPTDLKCKLEFFIRLV-
---ARSTNLCSTCVLSIY-------QFVTLVPVNR--DKLILRASVP------SLARYSC
YSC---------WFFSVLNNIYIPIKVTGPQIADNNTD-CRSKLFCFT-----FGYSGVI
FFLRIAYDATFM-----------SIMV-WTSVSMVLLLHRHHQK----MQHIFTTNRH--
---YRGQAETRATSTILILVITFVS---FYLLNFTCIIIQALVTD---------------
-SHAF-----------VRH------------------WSEALVT----------------
---G--FP-----------------------T-I--S---P--------------LL---
--------L-------------------------------IFR-------KSK--DPCSV
-------FFRLLKS----------------------------------------------
------------------------------------------------------------
------------------------------------------------------------
-------------
>179-p
------------------------------------------------------------
------------------------------------------------------------
--------------------------------------------------------MS-Y
LIISPVSVKALSTCTL-DKSLKTTEEVAL---QI---------FLLC-------------
---QFGVGTV------------ANVFLFVHNFYPVLTG---S-----QQSPRQL-ILSHM
-------AVANALILFVTIFPTNG------------MTFDPRNSPTDLKCKFEFFTRLV-
---ARSTNLCSTCVLSTY-------QFVTLVPVNR--GKLILRASVP------SLARYSC
YSC---------WLFSVLNNIYIPMKVTGPQIADNNTD-CRSKMFCFT-----SRYGGVI
FFLRIVNDATFM-----------SIMV-WTSISMVLLLHRHHQR----MQHIFTTNQN--
---HRGQAETRATHTILMLVVTFVS---FYLLNLTCIIVHTFDTD---------------
-SHAF-----------VRH------------------WSEALVT----------------
---G--FP-----------------------T-I--S---P--------------LL---
--------L-------------------------------IFR-------KSK--DPCSV
-------FFQLLKS----------------------------------------------
------------------------------------------------------------
------------------------------------------------------------
-------------
>139.2-m
------------------------------------------------------------
------------------------------------------------------------
------------------------------------------------------------
------------------------------------------------------------
------------------------------------------------------------
----------------MSIF----------------------------------------
-------------ILTEA-------Q----------------------------------
------------------------------------------------------------
---KISHDATFM-----------SIMV-WTSVSMVLLL--------------LTPNQD--
---ARGQAETRATHTILMLVVTFVS---FYLLNCICIIFHAFSIH---------------
-SRLF-----------IRL------------------VSEVLAA----------------
---V--FP-----------------------S-I--C---P--------------LL---
--------L-------------------------------IFR-------DPN--DPCSV
-------LFKC-------------------------------------------------
------------------------------------------------------------
------------------------------------------------------------
-------------
>basal167.2-c
------------------------------------------------------------
------------------------------------------------------------
------------------------------------------------------------
------------------------------------------------------------
------------------------------------------------------------
-----------------------M------------TLFVPKEPPTDLKCKLGYFICLV-
---ARSTNMCSTCSLSTY-------QFFTLAPGTW--GRVMLHGRAP------IFVRYTC
YSC---------WLFSVLNNAHIPMKVSGPQKTYNDTN-IKSKWVCST-----TGFSIGT
RILSFTHDAVFI-----------SIII-WSSVSMVILLNRHHQR----LQHIQSTNQK--
---LRVHAETRASHTILMLVVTFVT---CYLLDCICSFLHISFVD---------------
-SRLW-----------LRR------------------VKEILAV----------------
---S--FP-----------------------T-F--S---P--------------LL---
--------L-------------------------------IFR-------DPN--DPCSL
-------LFSC-------------------------------------------------
------------------------------------------------------------
------------------------------------------------------------
-------------
>basal167.1-c
------------------------------------------------------------
------------------------------------------------------------
------------------------------------------------------------
------------------------------------------------------------
------------------------------------------------------------
-----------------------M------------TVFVPKEPPTDLKCKLGYFICLV-
---ARSTNMCSTCFLSTY-------QFVTLAPGTW--GRVMLRGRAP------KFVRYTC
YSC---------WLFSVVNNAHIPMKVSGPQKTYNDTN-TKNKWVCST-----SGFSIGM
HILSFAHDAVFI-----------SIII-WSSVSMVILLNRHHQR----LQHIQSPNQK--
---LRVHAETRASHTILMLVVTFVT---CYLLDCICSFLHISFVD---------------
-SRLW-----------LRR------------------VKEILAV----------------
---S--FP-----------------------T-F--S---P--------------LL---
--------L-------------------------------IFR-------DPN--DPCSL
-------LFSC-------------------------------------------------
------------------------------------------------------------
------------------------------------------------------------
-------------
>basal167.3-c
------------------------------------------------------------
------------------------------------------------------------
------------------------------------------------------------
------------------------------------------------------------
------------------------------------------------------------
------------------------------------------------------------
--------MCSTCSLSTY-------QFFTLAPGTW--GRVMLRGRAP------KIVRYTC
YSC---------WLFSVLNNAHIPMKVSGPQKTHNDSN-SKIKWVCST-----SGFSIGT
HILSFAHDAVFI-----------SIII-WSSVSMVILLNRHHQR----LQHIQSTNQK--
---LRVHAETRASHTILMLVVTFVT---CYLLDCICSFLHISFVD---------------
-SRLW-----------LRR------------------VKEILAV----------------
---S--FP-----------------------T-F--S---P--------------LL---
--------L-------------------------------IFR-------DPN--DPCSL
-------LFSC-------------------------------------------------
------------------------------------------------------------
------------------------------------------------------------
-------------
>basal167.1-p
------------------------------------------------------------
------------------------------------------------------------
------------------------------------------------------------
------------MLSQ-NKSVKTTEEVAL---QV---------LLLC-------------
---QAGVGTV------------VNIFLFVHNLSPFLND---S-----QQRPIQV-ILVNL
-------AVGNTL-ILLFAFPNNM------------TVFIPTEFPTDLKCKLGYFICLV-
---ARSTNMCSTCSLSTY-------QFVTLAPGTW--GRMMLRGRAP------KFVRYTC
YSC---------WLFSVLNNAHIPMKVSGPQKTHNDSN-SKSKWVCST-----TGFSIGM
HILSFAHDAVFI-----------SIII-WSSVSMVILLSRHHQR----LQHIQSPNQK--
---LRVYAETRASHTILMLVVTFVT---CYLLDCICTFLHISFVD---------------
-SRLW-----------LRR------------------VKEILAL----------------
---S--FP-----------------------T-F--S---P--------------VL---
--------L-------------------------------IFR-------DPK--DPCSL
-------LFSC-------------------------------------------------
------------------------------------------------------------
------------------------------------------------------------
-------------
>basal167.1-s
------------------------------------------------------------
------------------------------------------------------------
------------------------------------------------------------
------------------------------------------------------------
------------------------------------------------------------
-----------------------M------------TLFVPKDLPTDLKCKLGYFIWLV-
---ARSTNMCSTCSLSTY-------QLVTLAPGTW--GRMMLHGRPP------NFVRYTC
YSC---------WLFSVLNNAHIPMKVSGPQKTHNDTN-TKSKWVCST-----TGFSIGM
RILSFAHDAVFI-----------SIII-WSSVSMVILLNRHHQR----LQHIQSPNQK--
---LRVYAETRASHTILMLVVTFVT---CYLLDCICTFLHISFVD---------------
-SRLW-----------LRR------------------VKEILAV----------------
---S--FP-----------------------T-F--S---P--------------LL---
--------L-------------------------------IFR-------DPK--DPCSL
-------LFSC-------------------------------------------------
------------------------------------------------------------
------------------------------------------------------------
-------------
>basal167.2-s
------------------------------------------------------------
------------------------------------------------------------
------------------------------------------------------------
------------MLSQ-NKSVKTTVEVAL---QI---------LLLC-------------
---QVGVGTV------------VNIFLFVHNLSPFLNG---S-----QQRPIKV-ILANL
-------ALGNTL-ILFFAFPNNI------------RVFIPREFPTDLKCKLGYFIWLV-
---ARSTNMCSTCSLSTY-------QLVTLAPGTW--GRMMLHGRPP------NFVRYTC
YSC---------WLFSVLNNAHIPMKVSGPQKTHNDTN-TKSKWVCST-----TGFSIGM
RILSFAHDAVFI-----------SIII-WSSVSMVILLNRHHQR----LQHIQSPNQK--
---LRVYAETRASHTILMLVVTFVT---CYLLDCICTFLHISFVD---------------
-SRLW-----------LRR------------------VKEILAV----------------
---S--FP-----------------------T-F--S---P--------------LL---
--------L-------------------------------IFR-------DPK--DPCSL
-------LFSC-------------------------------------------------
------------------------------------------------------------
------------------------------------------------------------
-------------
>169-m
------------------------------------------------------------
------------------------------------------------------------
------------------------------------------------------------
------------MLSQ-NKSVKTTVEVAL---QI---------LLLC-------------
---QVGVGTV------------VNIFLFVHNLSPFLNG---S-----QQRPIKV-ILANL
-------ALGNTL-ILLFAFPNNI------------RVFIPREFPTDLKCKLGYFIWLV-
---ARSTNMCSTCSLSTY-------QLVTLAPGTW--GRVMLHGRAP------KFVRYTC
YSC---------WLFSVLNNAHIPMKVSGPQKTHNDTN-TKSKWVCST-----TGFSIGM
RILSFAHDAVFI-----------SIII-WSSVSMVILLNRHHQR----LQHIQSPNQK--
---LRFHAETRAAHTILMLVVTFVT---CYLLDCICTSLHISFVD---------------
-SRVW-----------LRR------------------VKEILAV----------------
---S--FP-----------------------T-F--S---P--------------LL---
--------L-------------------------------IFR-------DPK--DPCSL
-------PFSC-------------------------------------------------
------------------------------------------------------------
------------------------------------------------------------
-------------
>176-s
------------------------------------------------------------
------------------------------------------------------------
------------------------------------------------------------
------------MLSQ-NKSVKTTVEVAL---QI---------LLLC-------------
---QVGVGTV------------VNIFLFVHNLSPFLNG---S-----QQRPIKV-ILANL
-------ALGNTL-ILLFAFPNNI------------RVFIPREFPTDLKCKLGYFIWLV-
---ARSTNMCSTCSLSTY-------QLVTLAPGTW--GRVMLPGRAP------KFVRYTC
YSC---------WLFSVLNNAHIPMKVSGPQKTHNDTN-TKSKWVCST------------
----------LV-----------SV-----------------------------------
------------------------------------------------------------
------------------------------------------------------------
------------------------------------------------------------
------------------------------------------------------------
------------------------------------------------------------
------------------------------------------------------------
------------------------------------------------------------
-------------
>176-m
------------------------------------------------------------
------------------------------------------------------------
------------------------------------------------------------
------------MLSQ-NKSVKTTVEVTL---QI---------LLLC-------------
---QVGVGTV------------VNIFLFVHNLSPFLNG---S-----QQRPIKV-ILANL
-------ALGNTL-ILLFAFPNNI------------RVFIPREFPTDLKCKLGYFIWLV-
---ARSTNMCSTCSLSTY-------QFVTLAPGTW--GRVMLPGRAP------NFLRYTC
YSC---------WLFSVLNNAHIPMKVSGPQKTHNDSN-SKSKWVCST-----SGFSIGM
RILSFAHDAVFI-----------SIII-WSSVSMVILLNRHHQR----LQHIQSTNQK--
---LRVHAETRASHTILLLVVTFVT---CYLLDCICTVCNISFVD---------------
-SRVW-----------LRR------------------VKEILSV----------------
---S--FP-----------------------T-F--S---P--------------LL---
--------L-------------------------------IFR-------DPK--DPCSL
-------LFGC-------------------------------------------------
------------------------------------------------------------
------------------------------------------------------------
-------------
>170/175.2-s
------------------------------------------------------------
------------------------------------------------------------
------------------------------------------------------------
------------MLLQ-NKSVKTTEEVAL---QV---------LLLC-------------
---QVGFGTA------------VNIFLIVHNLSPILNG---S-----QQRPIKV-ILANL
-------AMGNTL-ILLFAFPNNM------------TLFVPKDPPTDLKCKLGYFIWLV-
---ARSTNMCSTCSLSTY-------QLVTLAPGTW--GRVMLRGRAP------KFVRYTC
YSC---------WLFSVLNNAHIPMKVSGPQKTHNDTN-TKNKWVCST-----TGFSIGM
RILSFAHDAVFI-----------SIII-WSSVSMVILLNRHHQR----VQHIQSTNQK--
---LRVHAETRASHTILMLVVTFVT---CYLLDCICTFCNISFLD---------------
-SRLW-----------LRR------------------VKEILAD----------------
---D--AL-----------------------Q-V--H---P-------------------
-----------------------------------------FG-------N---------
------------------------------------------------------------
------------------------------------------------------------
------------------------------------------------------------
-------------
>167.2-z
------------------------------------------------------------
------------------------------------------------------------
------------------------------------------------------------
------------MLSQ-NKSVKTTVEVAL---QI---------LLLC-------------
---QVGVGTV------------VNIFLFVHNLSPFLNG---S-----QQRPIKV-ILANL
-------AVGNTL-ILLFAFPNNM------------TIFVPKDPPTDLKCKLGYFIWLV-
---ARSTNMCSTCSLSTY-------QFVTLAPGTW--GRVMLRGRAP------KFVRYTC
YSC---------WLFSVLNNAHIPMKVSGPQKTHNDSN-SKSKWVCSN-----SGFSIGM
RILSFAHDAVFI-----------SIII-WSSVSMVILLNRHHQR----LQHIQSTNQK--
---LRVHAETRASHTILLLV----------------------------------------
------------------------------------------------------------
------------------------------------------------------------
------------------------------------------------------------
------------------------------------------------------------
------------------------------------------------------------
------------------------------------------------------------
-------------
>167.3-z
------------------------------------------------------------
------------------------------------------------------------
------------------------------------------------------------
------------MLLQ-NKSVKTTEEVAL---QV---------LLLC-------------
---QVGFGTA------------VNIFLIVHNLSPFLNG---S-----QQRPIKV-ILANL
-------AVGNTL-ILLFAFPNNM------------TIFVPKDPPTDLKCKLGYFIWLV-
---ARSTNMCSTCSLSTY-------QFVTLAPGTW--GRVMLRGRAP------KFVRYTC
YSC---------WLFSVLNNAHIPMKVSGPQKTHNDSN-SKSKWVCSN-----SGFSIGM
RILSFAHDAVFI-----------SIII-WSSVSMVILLNRHHQR----LQHIQSTNQK--
---LRVHAETRASHTILLLV----------------------------------------
------------------------------------------------------------
------------------------------------------------------------
------------------------------------------------------------
------------------------------------------------------------
------------------------------------------------------------
------------------------------------------------------------
-------------
>170/175.1-s
------------------------------------------------------------
------------------------------------------------------------
------------------------------------------------------------
------------MLLQ-NKSVKTTEEVAL---QV---------LLLC-------------
---QVGFGTA------------VNIFLIVHNLSPILNG---S-----QQRPIKV-ILANL
-------AMGNTL-ILLFAFPNNM------------TLFVPKDPPTDLKCKLGYFIWLV-
---ARSTNMCSTCSLSTY-------QLVTLAPGTW--GRVMLRGRAP------KFVRYTC
YSC---------WLFSVLNNAHIPMKVSGPQKTHNDTN-TKNKWVCST-----TGFSIGM
RILSFAHDAVFI-----------SIII-WSSVSMVILLNRHHQR----VQHIQSTNQK--
---LRVHAETRASHTILMLVVTFVT---CYLLDCICTFCNISFLD---------------
-SRLW-----------LRR------------------VKEILAV----------------
---S--FP-----------------------T-F--S---P--------------LL---
--------L-------------------------------IFR-------DPK--DPCSL
-------LFSC-------------------------------------------------
------------------------------------------------------------
------------------------------------------------------------
-------------
>175-m
------------------------------------------------------------
------------------------------------------------------------
------------------------------------------------------------
------------MLLQ-NKSVKTTEEVAL---QV---------LLLC-------------
---QVGFGTA------------VNIFLIVHNLSPILNG---S-----QQRPIKV-ILANL
-------AVGNTL-ILLFAFPNNM------------TLFVPKDPPTDLKCKLGYFIWLV-
---ARSTNMCSTCFLSTY-------QLVTLAPGTW--GRVMLRGRAP------KFVRYIC
YSC---------WLFSVLNNAHIPMKVNGPQKTHNDTN-TKNKWVCST-----TGFSIGM
RILSFAHDAVFI-----------SIII-WSSVSMVILLNRHHQR----LQHIQSTNQK--
---LRVHAETRASHTILLLVVTFVT---CYLLDCICTVCNISFLD---------------
-SRVW-----------LRR------------------VKQILDV----------------
---S--FP-----------------------T-F--S---P--------------LL---
--------L-------------------------------IFR-------DPK--DPCSL
-------LFCC-------------------------------------------------
------------------------------------------------------------
------------------------------------------------------------
-------------
>170-m
------------------------------------------------------------
------------------------------------------------------------
------------------------------------------------------------
------------MLLQ-NKSVKTTEEVAL---QV---------LLLC-------------
---QVGVGTA------------VNIFLIVHNLSPNLNG---S-----QQRPIKV-ILANL
-------AVGNTL-ILLFAFPNNM------------TLFVPKDPPTDLKCKLGYFIWLV-
---ARSTNMCSTCSLSTY-------QLVTLAPGTW--GRVMLRGRAP------KFVRYIC
YSC---------WLFSVLNNAHIPMKVSGPQKTHNDTN-TKNKWVCST-----TGFSIGM
RILSFAHDAVFI-----------SIII-WSSVSMVILLNRHHHR----LQHIQSTNQK--
---LRVHAESRASHTILMLVVTFVT---CYHLDCICTFCNISFLD---------------
-SQLW-----------LRR------------------VKQILDA----------------
---S--FP-----------------------T-F--S---P--------------LL---
--------L-------------------------------IFR-------DPK--DPCSL
-------LFCC-------------------------------------------------
------------------------------------------------------------
------------------------------------------------------------
-------------
>171.1-m
------------------------------------------------------------
------------------------------------------------------------
------------------------------------------------------------
------------MLSQ-NKSVKTTEEVAL---QI---------LLLC-------------
---QVGVGTA------------VNIFLIVHNLSPILNG---S-----QQRPIKV-ILANL
-------AVGNTL-ILLFAFPNNM------------TLFVPKDPPTDLKCKLGYFIWLV-
---ARSTNMCSTCSLSTY-------QLVTLAPGTW--GRVMLRGRAP------KFVRYIC
YSC---------WLSSVLNNAHIPMKVSGPQKTHNDTN-TKNKWVCST-----TGFSIGM
RILSFAHDAVFI-----------SIII-WSSVSMVILLNRHHQR----LQHIQSPNQK--
---LRVHAETRAAHTILMLVVTFVT---CYLLDCICTFLHISFVD---------------
-SRLW-----------LRR------------------VKEILAV----------------
---S--FP-----------------------T-F--S---P--------------LL---
--------L-------------------------------IFR-------DPN--DPCSL
-------LFSC-------------------------------------------------
------------------------------------------------------------
------------------------------------------------------------
-------------
>171.2-m
------------------------------------------------------------
------------------------------------------------------------
------------------------------------------------------------
MITIPLTNEVVSMLSQ-NKSVKTTEEVAL---QI---------LLLC-------------
---QVGVGTA------------VNIFLIVHNLSPILNG---S-----QQRPIKV-ILANL
-------AVGNTL-ILLFAFPNNM------------TLFVPKDPPTDLKCKLGYFIWLV-
---ARSTNMCSTCSLSTY-------QLVTLAPGTW--GRVMLRGRAP------KFVRYIC
YSC---------WLSSVLNNAHIPMKVSGPQKTHNDTN-TKNKWVCST-----TGFSIGM
RILSFAHDAVFI-----------SIII-WSSVSMVILLNRHHQR----LQHIQSPNQK--
---LRVHAETRAAHTILMLVVTFVT---CYLLDCICTFLHISFVD---------------
-SRLW-----------LRR------------------VKEILAV----------------
---S--FP-----------------------T-F--S---P--------------LL---
--------L-------------------------------IFR-------DPN--DPCSL
-------LFSC-------------------------------------------------
------------------------------------------------------------
------------------------------------------------------------
-------------
>167.5-z
------------------------------------------------------------
------------------------------------------------------------
------------------------------------------------------------
MITIPLTNEVVSMLSQ-NKSVKTTEEVAL---QI---------LLLC-------------
---QVGVGTA------------VNIFLIVHNLSPILNG---S-----QQRPIKV-ILANL
-------AVGNTL-ILLFAFPNNM------------TLFVPKDLPNDLKCKLGYFIWLV-
---ARNTNMCSTCSLSTY-------QFVTLAPGTW--GRVMLRGRAP------KFVRYTC
YSC---------WLFSVLNNAHIPMKVSGPQKTHNDSN-SKSKWVCSN-----SGFSIGM
RILSFAHDAVFI-----------SIII-RSSVSMVILLNRHHQR----LQHIQSPNQK--
---LRFYAETRAAHTILMLVVTFVT---CYLLDCICTFLHISFVD---------------
-SRLW-----------LRR------------------VKEILAV----------------
---S--FP-----------------------T-F--S---P--------------LL---
--------L-------------------------------IFR-------DPK--DPCSL
-------LFSC-------------------------------------------------
------------------------------------------------------------
------------------------------------------------------------
-------------
>167.4-z
------------------------------------------------------------
------------------------------------------------------------
------------------------------------------------------------
------------------------------------------------------------
------------------------------------------------------------
-----------------------M------------TIFVPKDPPTDLKCKLGYFIWLV-
---ARSTNMCSTCSLSTY-------QFVTLAPGTW--GRVMLRGRAP------KFVRYTC
YSC---------WLFSVLNNAHIPMKVSGPQKTHNDSN-SKSKWVCSN-----SGFSIGM
RILSFAHDAVFI-----------SIII-RSSVSMVILLNRHHQR----LQHIQSPNQK--
---LRFYAETRAAHTILMLVVTFVT---CYLLDCICTFLHISFVD---------------
-SRVW-----------LRR------------------VKEILAV----------------
---S--FP-----------------------T-F--S---P--------------LL---
--------L-------------------------------IFR-------DPK--DPCSL
-------LFSC-------------------------------------------------
------------------------------------------------------------
------------------------------------------------------------
-------------
>167-m
------------------------------------------------------------
------------------------------------------------------------
------------------------------------------------------------
MI-IPLSNEVVSMLSQ-NKSVKTTEEVAL---QI---------LLLC-------------
---QVGVGTA------------VNIFLIVHNLSPILNG---S-----QQRPIKV-ILANL
-------AVGNTL-ILLFAFPNNM------------TIFVPKDPPTDLKCKLGYFIWLV-
---ARSTNMCSTCSLSTY-------QLVTLAPGTW--GRVMLLGRAP------KFVRYTC
YSC---------WLFSVLNNAHIPMKVSGPQKTHNDTN-SKSKWVCST-----SGFSIGM
RILSFAHDGVFI-----------SIII-WSSVSMVILLNRHHQR----LQYIQSPNQK--
---LRVHAETRAAHTILMLVVTFVT---CYLLDCICTFCHIYFVD---------------
-SRLW-----------LRR------------------VNQILAV----------------
---S--FP-----------------------T-F--S---P--------------LL---
--------L-------------------------------IFR-------DPK--DPCSL
-------LFCC-------------------------------------------------
------------------------------------------------------------
------------------------------------------------------------
-------------
>167.1-z
------------------------------------------------------------
------------------------------------------------------------
------------------------------------------------------------
------------MLSQ-NKSVKTTEEVAL---QI---------LLLC-------------
---QVGVGTA------------VNIFLIVHNLSPNFNG---S-----QQRPIKV-ILANL
-------AVGNTL-ILLFAFPNNM------------TIFVPKDPPTDLKCKLGYFIWLV-
---ARSTNMCSTCSLSTY-------QFVTLAPGTW--GRVMLRGRAP------KFVRYTC
YSC---------WLFSVLNNAHIPMKVSGPQKTHNDTN-SKSKWVCST-----SGFNIGM
RILSFAHDGVFI-----------SIII-WSSVSMVILLNRHHQR----LQYIQSPNQK--
---LRVHAETRAAHTIVMLVVTFVT---CYLLDCICTFCHIYFVD---------------
-SRLW-----------LRR------------------VNQILAV----------------
---S--FP-----------------------T-F--S---P--------------LL---
--------L-------------------------------IFR-------DPK--DPCSL
-------LFCC-------------------------------------------------
------------------------------------------------------------
------------------------------------------------------------
-------------
>169/176-s
------------------------------------------------------------
------------------------------------------------------------
------------------------------------------------------------
MITIPLTNEVVSMLSQ-NKSVKTTEEVAL---QI---------LLLC-------------
---QVGVGTA------------VNIFLIVHNLSPILNG---S-----QQRPIKV-ILANL
-------ALGNTL-ILLFAFPNNM------------TLFVPKDLPNDLKCKLGYFIWLV-
---ARSTNMCSTCSLSTY-------QLVTLAPGTW--GRVMLPGRAP------KFVRYTC
YSC---------WLFSVLNNAHIPMKVSGPQKTHNDTS-INSKWV---------------
------------------------------------------------------------
------------------------------------------------------------
------------------------------------------------------------
------------------------------------A---P--------------LL---
--------V-------------------------------SV------------------
------------------------------------------------------------
------------------------------------------------------------
------------------------------------------------------------
-------------
>basal167.2-p
-M---------------SIKHFPDIAP------------------ALSYSSSI-------
---------------------------LL-------------------------GEKDS-
--------------------KSVQRL-R------KLR-------------RQSKIELS-N
LIIIPLSNEVISMLSH-NKTLKTKEEMAL---HI---------FLLC-------------
---QVGVGTV------------ANFLLFIHNFSAILTN---C-----QLTPIQV-LVTNL
-------AVASAFNLLLLAILNSR------------TVFLPRKPPSDLSCKLWYFICLV-
---ARSTNLSSTCVLSTY-------QFVTLLPGKW--SRVMLRGRAP------KIVSYSC
YSC---------WIFSVLNNAYIPMEVNGPQKTHNDTD-FKDKWVCSI-----SGFSVGM
SFLRFAHDTVFI-----------SIMI-WTNVSMAILLKRHHHR----MQHIHSSNQD--
---HRVYADTRAAHTILMLVVTFVS---FYLLDCICTFFHISFVD---------------
-SRLL-----------LRH------------------VKEVLNA----------------
---S--FP-----------------------T-I--S---P--------------FL---
--------L-------------------------------IFR-------DPK--NPCSL
-------LFRG-------------------------------------------------
------------------------------------------------------------
------------------------------------------------------------
-------------
>basal58.3-c
------------------------------------------------------------
------------------------------------------------------------
------------------------------------------------------------
------------MLSQ-NKTLKTMEDLAL---QI---------LFLC-------------
---HVMVGTG------------GNILLFVHNFSPILTD---S-----RLRPIQV-ILINL
-------ALTNALMLFLSTYSHDM------------IDFVPRKPPAELKCKLAYFFHMV-
---ARGTIMCSTCVLSTY-------QFVTLVPGTW--ARVMFREISP------KVVSYSC
FSC---------WLFSVLNNAYIPMNVSGPQKTHNDSD-SKGNSICSI-----SGVSVDM
NVLRFSHDIIFL-----------SIMA-WTSVSMVIHLKRHHQR----MNHIHKVNQN--
---NRGHAETRAAHTILMLVVTFVS---LYILNCISILFHISFVE---------------
-SRLW-----------LR------------------------------------------
------------------------------------------------------------
------------------------------------------------------------
------------------------------------------------------------
------------------------------------------------------------
------------------------------------------------------------
-------------
>basal58.1-c
------------------------------------------------------------
------------------------------------------------------------
------------------------------------------------------------
------------MLPQ-NKTLKTMEMLAL---QI---------LLLC-------------
---HVVVGTV------------GNILQFVHNFSPILTD---S-----RLKPIQV-ILINL
-------AVANAFMLLLFAYSYDL------------TDIVPRKPPTDLKCKLAYFFHMV-
---ARGTIMCSTCVLSTY-------QFVTLVPGTW--ARVMFREISP------KVVSYSC
FSC---------WLFSVLNNAYIPMNVSGPQKTHNDSD-SKGNSICSI-----SGVSVDM
NVLRFSHDIIFL-----------SIMA-WTSVSMVIHLKRHHQR----MNHIHKVNQN--
---NRGHAETRAAHTILMLVVTFVS---LYILNCISILFHISFVE---------------
-SRLW-----------LR------------------------------------------
------------------------------------------------------------
------------------------------------------------------------
------------------------------------------------------------
------------------------------------------------------------
------------------------------------------------------------
-------------
>58-s
------------------------------------------------------------
------------------------------------------------------------
------------------------------------------------------------
------------MLSQ-NKTLKTMEMLTL---QI---------LLLC-------------
---HVVVGTV------------GNILLFVHNFSPILTD---S-----RLKPIQV-ILINL
-------AVANAFMLLLFAYSYDL------------TDIVPRKPPTDLKCKLAYFFHMV-
---ARGTIMCSTCVLSTY-------QFVTLVPGTW--ARVMFREISP------KVVSYCC
CSC---------WLFSVLNNAYIPMNVSGPQKSHNDSD-SKGNSICSI-----SGVSVDM
NVLRFSHDIIFL-----------SIIA-WTSVSMVIHLHRHHQR----MNHIHKANQN--
---NRGHAETRAAHTILMLVVTFVS---LYILNCISILFHISFVE---------------
-SRLW-----------LRY------------------ATKLLAL----------------
---S--FP-----------------------T-I--S---P--------------LL---
--------L-------------------------------IFR-------DRK--GHCSL
-------HIIVSMGI------------HVTGGAIT---EGQKGQNTA-------------
------------------------------------------------------------
--------------------------------KP--------------------------
-------------
>58-m
------------------------------------------------------------
------------------------------------------------------------
------------------------------------------------------------
-----------------------MEMLAL---QI---------LLLC-------------
---HVVVGTV------------GNILLFVHNFSPILTD---S-----RLKPIQV-ILINL
-------AVANAFMLLLFAYSYDL------------TDIVPRKPPTDLKCKLAYFFHMV-
---ARGTIMCSTCILSTY-------QFVTLVPGTW--ARVMFREISP------KVVSYCC
CIC---------WLFSVLNNAYIPMNVSGPQKSHNDSD-SKGNSICSI-----SGVSVDM
NILRFSHDIIFL-----------SIMA-WTSVSMVIHLHRHHQR----MNHIHKANQN--
---NRGHAETRAAHTILMLVVTFVS---LYILNCITILFHISFVE---------------
-SRLW-----------LRY------------------ATKLLAL----------------
---S--FP-----------------------T-I--S---P--------------FL---
--------L-------------------------------IFR-------DRK--GHCSL
-------HIIVSMGI------------HVTGGAIT---EGQ-------------------
------------------------------------------------------------
------------------------------------------------------------
-------------
>basal58.2-c
------------------------------------------------------------
------------------------------------------------------------
------------------------------------------------------------
------------MKPSPGSLLKTMEMLAL---QI---------LLFC-------------
---HVVVGTV------------GNILLFVHNFSQILTE---S-----RLKPIQV-ILINL
-------AVANAFMILLFVYSYEM------------IDIVSMKPPTDLKCKLAYFFHLV-
---ARGTIMCSTCVLSTY-------QFVTLVPGTW--ARVMFREISP------KVVSYSC
FSC---------WLFSVLNNAYIPMNVSGPQKTHNDSD-SKGNSICSI-----SGVSVDM
NVLRFSHDIIFL-----------SIMA-WTSVSMVIHLKRHHQR----MNHIHKVNQN--
---NRGHAETRAAHTILMLVVTFVS---LYILNCISILFHISFVE---------------
-SRLW-----------LR------------------------------------------
------------------------------------------------------------
------------------------------------------------------------
------------------------------------------------------------
------------------------------------------------------------
------------------------------------------------------------
-------------
>61-s
------------------------------------------------------------
------------------------------------------------------------
------------------------------------------------------------
-----------------------MEMLAL---QI---------FLLC-------------
---HVVVGTV------------GNILQFVHNFSQILTD---S-----RLKPIQV-ILINL
-------AVANAVMLLLFAYSYDM------------IDFVPRKPPTDIKCKLAHFFHLV-
---ARGTIMCSTCVLSTY-------QFVTLVPGNW--ARVMFREISP------KVVSYSC
FSC---------WLFSILNNAYMPMYVSGPQKSHNDSD-S--NWICSI-----SGVSVDM
SVLRFSHDIIFL-----------SIMA-WTSVSMVIHLNRHHQR----MNHIHKVNQN--
---NRGHAETRAAHTILMLVVTFVS---LYILNCISILLHFFFVE---------------
-FRLW-----------MRY------------------VTNLLAL----------------
---S--FP-----------------------T-I--S---P--------------LL---
--------L-------------------------------IFR-------DCK--GHCSL
------HIMSVWKFM---------------------------------------------
------------------------------------------------------------
------------------------------------------------------------
-------------
>61-m
------------------------------------------------------------
------------------------------------------------------------
------------------------------------------------------------
-----------------------MEMLAL---QI---------LLLC-------------
---HVVVGTV------------GNILQFVHNFSRILTD---S-----RLKPIQV-ILINL
-------AVANAIMLLLFAYSYDM------------IDFVPRKPPTEVKCKLAHFFHLV-
---ARGTIMCSTCVLSTY-------QFVTLVPGNW--ARVMFREISP------KVVSYSC
FSC---------WLFSILNNAYMPMYVSGPQKSHNDSD-SKDNWICSI-----SGVSVDM
NILRFSHDIIFL-----------SIMA-WTSVSMVIHLHRHHQR----MNHIHKVNQN--
---NRGHAETRAAHTILMLVVTFVS---LYILNCISILLHISFVE---------------
-FRLW-----------TRY------------------VINLLAL----------------
---S--FP-----------------------T-I--S---P--------------LL---
--------L-------------------------------IFR-------DCK--GHCSV
------HIMSVWKSM---------------------------------------------
------------------------------------------------------------
------------------------------------------------------------
-------------
>63-m
------------------------------------------------------------
------------------------------------------------------------
------------------------------------------------------------
-----------------------MEMLAL---QI---------LLLC-------------
---HVVVGTV------------GNILLFVHNFSQILTD---S-----RLRPIQV-ILINL
-------AVANAFMLLLFAYSYDL------------TDIVPRKPPTDLKCKLAYFFHLV-
---ARGTIMCSTCVLSTY-------QFVTLVPGTW--ARVMFSEISP------KVVSYCC
YSC---------WLFSVLNNAYMLMNVSGPQKSHNDSD-SKGNSICSI-----SGVSVDM
NFLRFSHDIIFL-----------SIMA-WTSVSMVIHLNRHHQR----MNHIHKVNQN--
---NRGHAETRAAHTILMLVVTFVS---SYTLNCISISFHISFVE---------------
-SCLW-----------LRY------------------VTKLLAL----------------
---S--FP-----------------------T-I--S---P--------------LL---
--------L-------------------------------IFR-------DCK--GHCSL
------RIMSVWKSI---------------------------------------------
------------------------------------------------------------
------------------------------------------------------------
-------------
>187-m
------------------------------------------------------------
------------------------------------------------------------
------------------------------------------------------------
-----------------------MEMLAL---QI---------LLLC-------------
---HVVVGTV------------GNILLFVHNFSQILTD---S-----RLRPIQV-ILINL
-------AVANAFMLLLFAYSYDL------------TDIVPRKPPTDLKCKLAYFFHLV-
---ARGTIMCSTCVLSTY-------QFVTLVPGTW--ARVMFSEISP------KVVSYCC
YSC---------WLFSVLNNAYMLMNVSGPQKSHNDSD-SKGNSICSI-----SGVSVDM
NFLRFSHDIIFL-----------SIMA-WTSVSMVIHLNRHHQR----MNHIHKVNQN--
---NRGHAETRAAHTILMLVVTFVS---SYTLNCISISFHISFVE---------------
-SCLW-----------LRY------------------VTKLLAL----------------
---S--FP-----------------------T-I--S---P--------------LL---
--------L-------------------------------IFR-------DCK--GHCSL
------RIMSVWKSI---------------------------------------------
------------------------------------------------------------
------------------------------------------------------------
-------------
>63/187-z
------------------------------------------------------------
------------------------------------------------------------
------------------------------------------------------------
------------MLSQ-NKTLKTMEMLAL---QI---------LLLC-------------
---HVVVGTV------------GNILLFVHNFSQILTD---S-----RLRPIQV-ILINL
-------AVANAFMLLLFAYSYDM------------IDFVPRKPPTDVKCKLAHFFHLV-
---ARGTIMCSTCVLSTY-------QFVTLVPGTW--ARVMFREISP------KVVSYCC
YSC---------WLFSVLNNAYMLMNVSGPQKSHNDSD-SKGNSICSI-----SGVSVDM
NFLRFSHDIIFL-----------SIMA-WTSVSMVIHLNRHHQR----MNHIHKVNQN--
---NRGHAETRAAHTILMLVVTFVS---SYTLNCISILFYISFVE---------------
-SRLW-----------LRY------------------VTKLLAL----------------
---S--FP-----------------------T-I--S---P--------------LL---
--------L-------------------------------IFR-------DCK--GHCSL
------HIMSVWKSM---------------------------------------------
------------------------------------------------------------
------------------------------------------------------------
-------------
>62-m
------------------------------------------------------------
------------------------------------------------------------
------------------------------------------------------------
-----------------------MEVLAL---QI---------LLLC-------------
---HVVVGTV------------GNILLFVHNFSPILTD---S-----RLRPIQV-ILINL
-------AVANAFMLLLFAYSYDL------------TDIVPRKPPTDLKCKLAYFFHLV-
---ARGTIMCSTCVLSTY-------QFVTLVPGTW--ARVMFSEISP------KVVSYCC
YSC---------WLFSVLNNAYMLMNVSGPQKSHNDSD-SKSNSICSI-----SGVSVDM
NILRFSHDIIFL-----------SIMA-WTSVSMVIHLHRHHQR----MNHIHKVNQN--
---NRGHAETRAAHTILMLVVTFVS---LYILNCISILFYISFVE---------------
-SRLW-----------LRY------------------VTKLLAL----------------
---S--FP-----------------------T-I--S---P--------------LL---
--------L-------------------------------IFR-------DSK--GHCSL
------HIMSVWKST---------------------------------------------
------------------------------------------------------------
------------------------------------------------------------
-------------
>186-m
------------------------------------------------------------
------------------------------------------------------------
------------------------------------------------------------
-----------------------MEVLAL---QI---------LLLC-------------
---HVVVGTV------------GNILLFVHNFSPILTD---S-----RLRPIQV-ILINL
-------AVANAFMLLLFAYSYDL------------TDIVPRKPPTDLKCKLAYFFHLV-
---ARGTIMCSTCVLSTY-------QFVTLVPGTW--ARVMFSEISP------KVVSYCC
YSC---------WLFSVLNNAYMLMNVSGPQKSHNDSD-SKSNSICSI-----SGVSVDM
NILRFSHDIIFL-----------SIMA-WTSVSMVIHLHRHHQR----MNHIHKVNQN--
---NRGHAETRAAHTILMLVVTFVS---LYILNCISILFYISFVE---------------
-SRLW-----------LRY------------------VTKLLAL----------------
---S--FP-----------------------T-I--S---P--------------LL---
--------L-------------------------------IFR-------DSK--GHCSL
------HIMSVWKST---------------------------------------------
------------------------------------------------------------
------------------------------------------------------------
-------------
>62/186-x
------------------------------------------------------------
------------------------------------------------------------
------------------------------------------------------------
-----------------------MEVLTL---QI---------LLLC-------------
---HVVVGTV------------GNILLFVHNFSPILTD---S-----RLRPIQV-ILINL
-------AVANAFMLLLFAYSYDL------------TDIVPRKPPTDLKCKLAYFFHMV-
---ARSTNMCSTCVLSTY-------QFVTLVPGTW--ARVMFREISP------KVVSYCC
YSC---------WLFSVLNNAYMLMNVSGPQKSHNDSD-SKGNSICSI-----SGVSVDM
NFLRFSHDIIFL-----------SIMA-WTSVSMVIHLNRHHQR----MNHIHKVNQN--
---NRGHAETRAAHTILMLVVTFVS---LYILNCISILFYISFVE---------------
-SRLW-----------LRY------------------VTKLLAL----------------
---S--FP-----------------------T-I--S---P--------------LL---
--------L-------------------------------IFR-------DCK--GHCSL
------HIMSVWKSM---------------------------------------------
------------------------------------------------------------
------------------------------------------------------------
-------------
>60/61-x
------------------------------------------------------------
------------------------------------------------------------
------------------------------------------------------------
------------------------------------------------------------
------------------------------------------------------------
-------------MLLLFAYSYDL------------TDIVPRKPPTDLKCKLAYFFHMV-
---ARSTNMCSTCVLSTY-------QFVTLVPGTW--ARVMFREISP------KVVSYCC
YSC---------WLFSVLNNAYMLMNVSGPQKSHNDSD-SKGNSICSI-----SGVSVDM
NFLRFSHDIIFL-----------SIMA-WTSVSMVIHLNRHHQR----MNHIHKVNQN--
---NRGHAETRAAHTILMLVVTFVS---LYILNCISILLHISFVE---------------
-FRLW-----------MRY------------------VTNLLAL----------------
---S--FP-----------------------T-I--S---P--------------LL---
--------L-------------------------------IFR-------DCK--GHCSL
------CIMSVWKST---------------------------------------------
------------------------------------------------------------
------------------------------------------------------------
-------------
>60-m
------------------------------------------------------------
------------------------------------------------------------
------------------------------------------------------------
-----------------------MEMLAL---QI---------LLLC-------------
---HVVVGTV------------GNILLFVHNFSPILTD---S-----RLRPIQV-ILINL
-------AVANAFMLLLFAYSYDL------------IDIVPRKPPTDLKCKLAYFFHLV-
---ARGTIMCSTCVLSTY-------QFVTLVPGTW--ARVMFSEISP------KVVSYCC
YSC---------WLFSVLNNAYMPMYVSGPQKTHNDSD-SKGNSICSI-----SGVSVDM
NVLRFSHDIIFL-----------NIMA-WTSVSMVIHLNRHHQR----MNHIHKVNQN--
---NRGHAETRAAHTILMLVVTFVS---LYILNCISILLHFSFVE---------------
-FRLW-----------MRY------------------VTNLLSL----------------
---S--FP-----------------------T-I--S---P--------------LL---
--------L-------------------------------IFR-------DCK--GHCSV
------HIMSVWKSM---------------------------------------------
------------------------------------------------------------
------------------------------------------------------------
-------------
>59-s
------------------------------------------------------------
------------------------------------------------------------
------------------------------------------------------------
------------------------------------------------------------
------------------------------------------------------------
------------------------------------------------------------
----------------------------------------MFREISP------KVVSYSC
FSC---------WLFSVLHNAYIPMNVSGPQKTHNDSD-SKGNWICSI-----SGVNVDM
HFLRFSHDIIFL-----------GIMA-WTSVSMMIHLNRHHQR----MNCIHKVNQN--
---NRGHAETRAAHTILMLVVTFVS---LYILNCISILFHISFVE---------------
-SRLW-----------SRH------------------VIKILAL----------------
---S--FP-----------------------T-I--S---P--------------LL---
--------L-------------------------------IFR-------DPR--GHCSL
-------LFSVGLEI------------HVNGGVIT---EEQ-------------------
------------------------------------------------------------
------------------------------------------------------------
-------------
>59-m
------------------------------------------------------------
------------------------------------------------------------
------------------------------------------------------------
-----------------------MEMLAL---QI---------LLLC-------------
---QVVVGTV------------GNILLFVHNFSPVLTD---S-----RLRPIQV-ILINL
-------AVANAFMLLLLTYSHDM------------IDFVPRKPPTDLKCKLAYFFHMV-
---AQGTIMCSTCVLSTY-------QFVTVVPGTW--ARVMFREISP------KVVSYSC
FSC---------WLFSVLHNAYIPMNVSGPQKTHNDSD-SKGNSICSI-----SGVNVDM
HFLRFSHDIIFL-----------GIMA-WTSVSMMIHLNRHHQR----MNRIHKVNQN--
---NRGHAETRAAHTILMLVVTFVS---LYILNCISILFHISFVE---------------
-SRLW-----------SRH------------------VIKVLAL----------------
---S--FP-----------------------T-I--S---P--------------LL---
--------L-------------------------------IFR-------DPR--GHCSL
-------LFSVGLEI------------HVTGGVIT---EEQ-------------------
------------------------------------------------------------
------------------------------------------------------------
-------------
>57-m
------------------------------------------------------------
------------------------------------------------------------
------------------------------------------------------------
-----------------------MEVLAL---NI---------LLLC-------------
---HVVVGTV------------GNILLFVHNFSPNLTD---S-----RLRPIQV-ILINL
-------AVANAFMLLFSTYSYDL------------IDFVPRKPPTDLKCKLAYFFHMV-
---ARGTIMCSTCVLSTY-------QFVTLVPGNW--ARVMFREISP------KVVSYSC
FSC---------WLFSVLNNAYIPMNVSGPQKSHNDSD-SKDNWICSI-----SGVSVDM
NFLRFSHDIIFL-----------GIMA-WTSVSMVIHLNRHHQR----MNHIHKVNQN--
---NRGHAETRAAHTILMLVVTFVS---LYILNCIIILFHITFVE---------------
-SRLS-----------LRH------------------VTKLLSL----------------
---S--FP-----------------------T-I--S---P--------------LL---
--------L-------------------------------IFR-------EPR--GHCSL
-------LFSVGLEI------------HVTGGVIT---EEQ-------------------
------------------------------------------------------------
------------------------------------------------------------
-------------
>basal58-x
------------------------------------------------------------
------------------------------------------------------------
------------------------------------------------------------
------------------------------------------------------------
------------------------------------------------------------
-------------MLLLFAYSYDL------------TDIVPRKPPTDLKCKLAYFFHMV-
---ARSTNMCSTCVLSTY-------QFVTLVPGTW--ARVMFREISP------KVVSYCC
YSC---------WLFSVLNNAYMLMNVSGPQKSHNDSD-SKGNSICSI-----SGVSVDM
NFLRFSHDIIFL-----------SIMA-WTSVSMVIHLNRHHQR----MNHIHKVNQN--
---NRGHAETRAAHTILMLVVTFVS---LYILNCISILFHISFVE---------------
-SRLW-----------SRH------------------VIKVLAL----------------
---S--FP-----------------------T-I--S---P--------------LL---
--------L-------------------------------IFR-------DPR--GHCSL
-------LFSVRLEI------------HVTGGVIT---EEQ-------------------
------------------------------------------------------------
------------------------------------------------------------
-------------
>58-p
------------------------------------------------------------
------------------------------------------------------------
------------------------------------------------------------
------------MLPQ-KKTLKTMEELTL---QI---------LLPC-------------
---HVVVGTV------------GNILLFVHNFSPILTD---S-----RLRPIQV-ILTNL
-------AVANAFMLLLSTYSHDL------------IDFVPRKPPTDLKCKLAYFFHMV-
---ARGTIMCSTCVLSTY-------QFVTLVPGTW--ARVMIREISP------KVVSYCC
YSC---------WLFSVLYNVHIPMNVSGPKKSLNDSD-SKGNLICSI-----SGVSVDM
NFLRFSHDIIFL-----------GIMA-WTSVSMVIHLNRHHQR----VNHIHKLKQN--
---NRGHAEIRAAHTILMLVVTFVS---LYILNCISILFHISFVE---------------
-SRLW-----------LRY------------------VTKLLAL----------------
---S--FP-----------------------T-I--S---P--------------LL---
--------L-------------------------------IFR-------DRK--GYCSL
-------LIIVGLEI------------HLTGGAIT---EGQ-------------------
------------------------------------------------------------
------------------------------------------------------------
-------------
>basal58.4-c
------------------------------------------------------------
------------------------------------------------------------
------------------------------------------------------------
-----------------------MEVLAL---HI---------LLLC-------------
---QVVVGTV------------GNILLFVHNFSPILND---S-----RLRPIHV-ILINL
-------AVANAFMLLLSTYSHDM------------IDFVPRKPPTDLKCKLAHFFHMM-
---ARGTNMCSTCVLSTY-------QFVTLVPGNW--ARVMFREISP------KVVSYSC
FSC---------WLFSVLNNAYIPMNVSGPQKTHNDSD-SKGNSICSI-----SGVSVDM
NVLRFSHDIIFL-----------SIMA-WTSVSMVIHLKRHHQR----MNHIHKVNQN--
---NRGHAETRAAHTILMLVVTFVS---LYILDCIFILFHISFVE---------------
-SGLW-----------LRH------------------VIQLMTL----------------
---N--FP-----------------------T-I--S---P--------------FL---
--------L-------------------------------IFR-------DPR--GP---
------------------------------------------------------------
------------------------------------------------------------
------------------------------------------------------------
-------------
>56-m
------------------------------------------------------------
------------------------------------------------------------
------------------------------------------------------------
-----------------------MEVLAL---HI---------LLLC-------------
---HVVVGTV------------GNILLFVHNFSPILTD---S-----RLRPIQV-ILINL
-------AVANAFMLLLLTYSHDM------------IDFVPKNPPTDLKCKLAYFFHMV-
---ARGTNMCSTCVLSTY-------QFVTLVPGNC--ARVMFREISP------KVVSYSC
FSC---------WLFSVLNNAYIPMNVSGPQKSHNDTD-SKGNCICSV-----SGVSVDM
NFFRFSHDIMFL-----------SIMA-WTSVSMVIHLNRHHQR----MHYIHNHNHK--
---NTGHAETRAAHTILMLVVTFVS---LYILDCICILFHISFVE---------------
-SRLW-----------LRH------------------VIQLMTL----------------
---S--FP-----------------------T-I--S---P--------------LL---
--------L-------------------------------IFR-------DPR--GHCSL
-------LFSVGLEI------------HMTRGDIT---EEQ-------------------
------------------------------------------------------------
------------------------------------------------------------
-------------
>60/61-z
------------------------------------------------------------
------------------------------------------------------------
------------------------------------------------------------
MVITPLCNEAISTLSQ-NKIMRTTEEVAL---QI---------LLLC-------------
---QAGVGIL------------GNILLFLHNFSPILTD---S-----QLRPIQI-IQTNL
-------AVANTFILLFLTFPNHM------------AVLAPRKPPTDLKCKLAYFFHMV-
---ARGTIMCSTCVLSTY-------QFVTLVPGNW--ARVMFREISP------KVVSYSC
FSC---------WLFSVLNNAYIPMNVSGPQKSHNDSD-SKGNSICSI-----SGVSVDM
NFLRFSHDIIFL-----------SIMA-WTSVSMVIHLNRHHQR----MNHIHKVNQN--
---NRGHAETRAAHTILMLVVTFVS---LYILNCISILLHISFVE---------------
-FRLW-----------MRY------------------VTNLLAL----------------
---S--FP-----------------------T-I--S---P--------------LL---
--------L-------------------------------IFR-------DCK--GHCSL
------RIMSVQKST---------------------------------------------
------------------------------------------------------------
------------------------------------------------------------
-------------
>55-p
------------------------------------------------------------
------------------------------------------------------------
------------------------------------------------------------
------------------------------------------------------------
------------------------------------------------------------
------------------------------------------------------------
----------------------------------------MFREISP------KVVSYCC
YSC---------WLFSVLNNAYIPMNVSGPQKSHNDSD-SKGNWICSI-----SGVSVDM
IFLRFSHDIIFI-----------GIMV-WTSVSMVIHLNRHHQR----MHYIHNPNQS--
---NRGHAETRAAYTILMLVVTFVS---LYILNCICVLFHISFVE---------------
-SRLW-----------LRD------------------VIEFLAI----------------
---S--FP-----------------------T-I--S---P--------------LL---
--------M-------------------------------IFR-------DPR--GPCSL
-------FFIVGLEI------------HVTGKVIT---K---------------------
------------------------------------------------------------
------------------------------------------------------------
-------------
>64.1-p
------------------------------------------------------------
------------------------------------------------------------
------------------------------------------------------------
------------------------------------------------------------
------------------------------------------------------------
------------------------------------------------------------
----------------------------------------MFREISP------KVVSYCC
YSC---------WLFSVLNNAYIPMNVSGPQKSHNDSD-SKGNWICSI-----SGVSVDM
IFLRFSHDIIFI-----------GIMV-WTSVSMVIHLNRHHQR----MHYMQNPNQN--
---NRGHAETRAAQTILMLVVTFVS---LYILDCICSLFHISFVE---------------
-SCLW-----------LID------------------VIELLHL----------------
---S--FP-----------------------T-V--S---P--------------LL---
--------L-------------------------------IFR-------DPR--GPCSL
-------LIIVGLEI------------HVTGGAIT---EGQ-------------------
------------------------------------------------------------
------------------------------------------------------------
-------------
>64.2-p
------------------------------------------------------------
------------------------------------------------------------
------------------------------------------------------------
------------------------------------------------------------
------------------------------------------------------------
------------------------------------------------------------
----------------------------------------MFREISP------KVVSYCC
YSC---------WLFSVLNNAYIPMNVSGPQKSHNDSD-SKGNWICSI-----SGVSVDM
IFLRFSHDIIFI-----------GIMV-WTSVSMVIHLNRHHQR----MHYMQNPNQN--
---NRGHAETRAAQTILMLVVTFVS---LYILDCICSLFHISFVE---------------
-SCLW-----------LID------------------VIELLHL----------------
---S--FP-----------------------T-V--S---P--------------LL---
--------L-------------------------------IFR-------DPR--GPCSL
-------LIIVGLEI------------HVTGGAIT---EEQ-------------------
------------------------------------------------------------
------------------------------------------------------------
-------------
>64-s
------------------------------------------------------------
------------------------------------------------------------
------------------------------------------------------------
------------MLSQ-NKTLKTMEVLAL---QI---------LLLC-------------
---HVVVGTV------------GNILLFLHNFSPVLTD---S-----RLRPIQV-ILINL
-------AVANAFMLLLFAYSYDL------------IDFVPRKPPTDLKCKLAYFFNMV-
---AQGTIMCSTCLLSTY-------QFVTLVPGNW--ARVMFREISP------KVVSYCC
YSC---------WLFSVLNNAYMPMYVSGPQKTHNDSD-SKDNWICSI-----SGVSVDM
NFLRFFHDIIFI-----------GIMA-WTSVSMVIHLNRHHHR----MHYLHNPNQI--
---NRGHAETKAAHTIMMLVVTFVS---LYILDCICSLFHISFVE---------------
-SRLW-----------LID------------------VIELLHI----------------
---S--FP-----------------------T-V--S---P--------------FL---
--------L-------------------------------ICR-------DPM--GPCSL
-------LFIVGLEI------------HVTVGAIT---EEQ-------------------
------------------------------------------------------------
------------------------------------------------------------
-------------
>64-m
------------------------------------------------------------
------------------------------------------------------------
------------------------------------------------------------
------------MLSQ-NKTLKTMEVLAL---QI---------LLLC-------------
---QVVVGTV------------GNIFLFVHNFSPVLTD---S-----RLRPIQV-ILINL
-------AVANAFMLLLFAYSYDL------------IDFVPRKPPTDLKCKLAYFFNMV-
---AQGTIMCSTCLLSTY-------QFVTLVPGNW--ARVMFREISP------KVVSYCC
YSC---------WLFSVLNNAYMPMYVSGPQKTHNDSD-SKDNWICSI-----SGVSVDM
NFLRFSHDIIFI-----------GIMA-WTSVSMVIHLNRHHHR----MHYLHNPNQI--
---NRGHAETKAAHTIMMLVVTFVS---LYILDCICSLFHISFVE---------------
-SRLW-----------LID------------------VIELLHL----------------
---S--FP-----------------------T-V--S---P--------------FL---
--------L-------------------------------ICR-------DPM--GPCSL
-------LFIVGLEI------------HVTVGAIT---EEQ-------------------
------------------------------------------------------------
------------------------------------------------------------
-------------
>64-x
------------------------------------------------------------
------------------------------------------------------------
------------------------------------------------------------
------------MLSQ-NKTLKTMEVLAL---QI---------LLLC-------------
---HVVVGTV------------GNILLFVHNFSPILTD---S-----RLRPIQV-ILINL
-------AVANAFMLLLFAYSYDL------------IDFVPRKPPTDLKCKLAYFFNMV-
---AQGTIMCSTCLLSTY-------QFVTLVPGTW--ARVMFREISP------KVVSYCC
YSC---------WLFSVLNNAYMLMNVSGPQKSHNDSD-SKGNSICSI-----SGVSVDM
NFLRFSHDIIFL-----------GIMA-WTSVSMVIHLNRHHHR----MRYLHNPNQI--
---NRGHAETKAAHTIMMLVVTFVS---LYILDCICSLFHISFVE---------------
-SRLW-----------LID------------------VIELLHL----------------
---S--FP-----------------------T-V--S---P--------------FL---
--------L-------------------------------ICR-------DPM--GPCSL
-------LFIVGLEI------------HVTVGAIT---EEQ-------------------
------------------------------------------------------------
------------------------------------------------------------
-------------
>basal56.3-p
------------------------------------------------------------
------------------------------------------------------------
------------------------------------------------------------
------------------------------------------------------------
------------------------------------------------------------
------------------------------------------------------------
----------------------------------------MFREITP------KVVSYSC
YSC---------WLFSVLNNAYIPVNFSGPQKSHNNSD-SKGNWICSI-----SGVSVDM
NFLRFSHDIIFI-----------GIMA-WTSASMVIHLNKHHQR----MHYLHNPNQN--
---NRVHAETRAAHTILMLVVTFVS---LYILNCICIVFHISFIE---------------
-SRLW-----------LRD------------------VIEFLTL----------------
---C--FP-----------------------T-I--S---P--------------LL---
--------L-------------------------------IFR-------DPR--GPWSL
-------LIIVGLEI------------HVTGEDIT---EEQ-------------------
------------------------------------------------------------
------------------------------------------------------------
-------------
>55.1-s
------------------------------------------------------------
------------------------------------------------------------
------------------------------------------------------------
------------------------------------------------------------
------------------------------------------------------------
------------------------------------------------------------
----------------------------------------MFREISP------KVVRYSC
YSC---------WLFSVLNNAYIPMNVRGPKKSHNDSD-SQGKRMCST-----SVVNVDM
NYLQFSYDIIFI-----------GIMV-WTSVSMVIHLNRHHQR----MHYIHNPNQS--
---NRGHAETRAAHTILMLVVTFVS---LYILNCICVLFHISFVE---------------
-SRHW-----------LRN------------------VIEFLAL----------------
---S--FP-----------------------T-I--S---P--------------LL---
--------L-------------------------------IFR-------DPR--GPCSL
-------YLNIGLEI------------HVTGKVIT---EEQ-------------------
------------------------------------------------------------
------------------------------------------------------------
-------------
>55-x
------------------------------------------------------------
------------------------------------------------------------
------------------------------------------------------------
-----------------------MEVLAL---QI---------LLLC-------------
---QVVVGTV------------GNILLFVHNFSPVLTD---S-----RLRPIQV-ILINL
-------AVANAFMLLLLTYSHDM------------IDFVPRKPPTDLKCKLAHFFHMM-
---ARGTNMCSTCVLSIY-------QFVTLVPGNW--ARVMFREISP------KVVRYSC
YSC---------WLFSVLNNAYIPMNVRGPKKSHNDSD-SQGKRMCSI-----SVVNVDM
NYLQFSYDIIFI-----------GIMV-WTNVSMVIHLNRHHQR----MHYIHNPNQS--
---NRGHAETRAAHTILMLVVTFVS---LYILNCICVLFHISFVE---------------
-SRHW-----------LRN------------------VIEFLAL----------------
---S--FP-----------------------T-I--S---P--------------LL---
--------L-------------------------------IFR-------DPR--GPCSL
-------YFNIGLEI------------HVTGKVIT---EEQ-------------------
------------------------------------------------------------
------------------------------------------------------------
-------------
>55-m
------------------------------------------------------------
------------------------------------------------------------
------------------------------------------------------------
-----------------------MEMLAL---QI---------LLLC-------------
---QVVVGTV------------GNILLFVHNFSPILTD---S-----RLRPIQV-ILINL
-------AVANAFMLLLLTYSHDM------------IDLVPKNPPTDLKCKLAHFFHMV-
---ARGTNMCSTCVLSTY-------QFVTLVPGNW--ARVMFREISP------KVVRYSC
YSC---------WLFSVLNNAYIPMNVRGPKKSHNDSD-SQGKRMCSI-----SVVNVDM
NYLQFSYDIIFI-----------GIMV-WTSVSMVIHLNRHHQR----MHYIHNPNQS--
---NRGHAETRAAHTILMLVVTFVS---LYILNCICVLFHVSFVE---------------
-SRRW-----------LRN------------------VIEFLAL----------------
---S--FP-----------------------T-I--S---P--------------LL---
--------L-------------------------------IFR-------DPR--GPCSL
-------YFNVGLEI------------HVTGKVIT---EEQ-------------------
------------------------------------------------------------
------------------------------------------------------------
-------------
>55-z
------------------------------------------------------------
------------------------------------------------------------
------------------------------------------------------------
------------MLSQ-NKTLKTMEMLAL---QI---------LLLC-------------
---HVVVGTV------------GNILLFVHNFSPVLTD---S-----RLRPIQV-ILINL
-------AVANAFMLLLLTYSHDM------------IDFVPRKPPTDLKCKLAHFFHMM-
---AQGTNMCSTCVLSIY-------QFVTLVPGNR--ARVMFREISP------KVVRYSC
YSC---------WLFSVLNNAYIPMNVRGPKKSHNDSD-SQGKRMCSI-----SVVNVDM
NYLQFSYDIIFI-----------GIMV-WTSVSMVIHLNRHHQR----MHYIHNPNQS--
---NRGHAETRAAHTILMLVVTFVS---LYILNCITILFHISFVE---------------
-SRHW-----------LRN------------------VIEFLAL----------------
---S--FP-----------------------T-I--S---P--------------LL---
--------L-------------------------------IFR-------DPR--GPCSL
-------YFNIGLEI------------HVTGKVIT---EEQ-------------------
------------------------------------------------------------
------------------------------------------------------------
-------------
>55.2-s
------------------------------------------------------------
------------------------------------------------------------
------------------------------------------------------------
------------MLSQ-NKTLKTMEMLAL---QI---------LLLC-------------
---QVVVGTV------------GNILLFVHNFSPVLTD---S-----RLRPIQV-ILINL
-------AVANAFMLLLLTYSHDM------------IDFVPRKPPTDLKCKLAHFFHMV-
---ARGTNMCSTCVLSIY-------QFVTLVPGNW--ARVMFREISP------KVVRYSC
YSC---------WLFSVLNNAYIPMNVRGPKKSHNDSD-SQGKRMCST-----SVVNVDM
NYLQFSYDIIFI-----------GIMV-WTSVSMVIHLNRHHQR----MHYIHNPNQS--
---NRGHAETRAAHTILMLVVTFVS---LYILNCICVLFHISFVE---------------
-SRHW-----------LRN------------------VIEFLAL----------------
---S--FP-----------------------T-I--S---P--------------LL---
--------L-------------------------------IFR-------DPR--VLVLC
-------TSILGLKS------------M--------------------------------
------------------------------------------------------------
------------------------------------------------------------
-------------
>basal56.2-p
------------------------------------------------------------
------------------------------------------------------------
------------------------------------------------------------
------------MLSQ-NKTLKTVEELAL---QI---------LLLC-------------
---QVVLGTV------------GNILLFVHNFSPILND---S-----RLRPIQV-ILINL
-------AVANAFMLLLLTYSYDQ------------IDFVPRKPPTDLRCKLAYFFHIV-
---ARGTIMCSTCVLSTY-------QFITLVPGTW--ARVMFREITP------KVVSYSC
YSC---------WLFSVLNNAYIPVNFSGPQKSHNNSD-SKGNWICSI-----SGVSVDM
NFLRFSHDIIFL-----------GIMA-WTSVSMVIHLNRHHQR----MNHIHNPNHN--
---SRGHAETRAAHTILMLLATFVS---LYILDCTCSLFYISFVE---------------
-SRLW-----------LRH------------------VIKVLSL----------------
---S--FP-----------------------T-I--S---P--------------FL---
--------L-------------------------------IFR-------DPR--GPCSL
-------LIIMGLEI------------QVTGGAIT---AEQ-------------------
------------------------------------------------------------
------------------------------------------------------------
-------------
>basal56.1-p
------------------------------------------------------------
------------------------------------------------------------
------------------------------------------------------------
------------MLSQ-NKTLKTVEELAL---QI---------LLLC-------------
---QVVLGTV------------GNILLFVHNFSPILND---S-----RLRPIQV-ILINL
-------AVANAFMLLLLTYSYDQ------------IDFVPRKPPTDLRCKLAYFFHIV-
---ARGTIMCSTCVLSTY-------QFITLVPGTW--ARVMFREITP------KVVSYSC
YSC---------WFLSVLNNVYIPMNVSGPQKSHNYTD-SKGKWMCYT-----SRVSVDV
NFFRFSHDIIFI-----------GIMA-WTSVTMVIRLNRHHQR----MHYIHNPNHK--
---NTGHAETRAAHTILMLVVTFVS---LYILDCTFILFHISFVE---------------
-SRLW-----------LRH------------------VIELMTL----------------
---T--FP-----------------------T-I--S---P--------------LL---
--------M-------------------------------IFR-------DPR--GPWSL
-------LVIVGLEI------------HVTRGDIT---EEE-------------------
------------------------------------------------------------
------------------------------------------------------------
-------------
>basal55.2-p
------------------------------------------------------------
------------------------------------------------------------
------------------------------------------------------------
------------MLSQ-NKTLKTMEELAL---QI---------LLLC-------------
---QVVVGIL------------GNILLFVHNFSPILTN---T-----RLRPKQV-ILTNL
-------AVVNAFMLLLLTYSYDI------------IDFVPKKPPTDLKCKLAYFFNMV-
---VRGTNMCSTCVLSTY-------QFVTLVPGTW--ARVMFREISP------KAVSYSC
YSC---------WLWNVLNNAYIPMNAGVLQKSHNDTD-SKGMWMCFT-----SGVSVGT
NFL---HDIIFI-----------GIMV-WTSVSMMMHLSRHHQR----MHHIHNSSQN--
---NRGHAETRAAHTILMIVVTFVT---LYILNCISILVHISFVE---------------
-SRLW-----------LVD------------------VIKVLAL----------------
---S--FP-----------------------T-I--S---P--------------LL---
--------L-------------------------------IFR-------DPR--GPYSL
-------FFIFGLEI------------LVTEKVIT---EEQ-------------------
------------------------------------------------------------
------------------------------------------------------------
-------------
>basal55.1-p
------------------------------------------------------------
------------------------------------------------------------
------------------------------------------------------------
------------MLSQ-NKTLKTVEELAL---QI---------LLLC-------------
---QVVLGTV------------GNILLFVHNFSPILND---S-----RLRPIQV-ILINL
-------AVANAFMLLLLTYSYDL------------IDFVLRKPPTDLNCKLAYFLHMV-
---ARGTIMCSTCVLSTY-------QFVTLVPGTW--ARVMFREISP------KAVSYSC
YSC---------WLWNVLNNAYIPMNAGVLQKSHNDTD-SKGMWMCFT-----SGVSVGT
NFL---HDIIFI-----------GIMV-WTSVSMMMHLSRHHQR----MHHIHNSSQN--
---NRGHAETRAAHTILMIVVTFVT---LYILNCISILVHISFVE---------------
-SRLW-----------LVD------------------VIKVLAL----------------
---S--FP-----------------------T-I--S---P--------------LL---
--------L-------------------------------IFR-------DPR--GPYSL
-------FFIFGLEI------------LVTEKVIT---EEQ-------------------
------------------------------------------------------------
------------------------------------------------------------
-------------
>65-c
------------------------------------------------------------
------------------------------------------------------------
------------------------------------------------------------
MVITPLCNEAISMLSQ-NKIIRTTEEVAL---QI---------LLLC-------------
---QSGVGIL------------GNILLFLHNFSPILTD---S-----QLKPIQI-IQTNL
-------AVANTFILLFLTFPNHM------------AVLAPRKPPTDLKCKLAYFFHMV-
---ARSTNMCSTCVLSTY-------QFVTLVPGTW--ARVMFREISP------KVVSYSC
YSC---------WLFSVLNNAYIPMNVSGPQKTHNGTD-SKGKWVCST-----SGFNVGM
SFLRFAQDIIFI-----------STMI-WTSVSIVLHLNRHHQR----MHCIHNTSRK--
---FRTCAETRAAHTVLMLVVTFVS---FYLLDCICTFFHISFVN---------------
-TRFW-----------LRH------------------VKEVLTL----------------
---S--FP-----------------------T-I--S---P--------------LM---
--------L-------------------------------IFR-------DPR--GPCPV
-------PFIVGLQS------------HVTGISSL---EQE-------------------
------------------------------------------------------------
------------------------------------------------------------
-------------
>65.1-s
------------------------------------------------------------
------------------------------------------------------------
------------------------------------------------------------
MVITPLCNEAISTLSQ-NKIMKTTEEVAL---QI---------LLLC-------------
---QAGVGIL------------GNILLFLHNFSSILTD---S-----QLRPIQI-IQTNL
-------TVANTFFLLFLTFPNHM------------AVLAPRKPPTDLKCKLAYFFHMV-
---ARSTNMCSTCVLSTY-------QFVTLVPGTW--ARVIFREISP------KVVSYSC
YSC---------WLFSVLNNAYIPMNVSGPQKTDNDTD-SKGKWVCST-----SGFNVGM
SFLQFAQDIIFI-----------STMI-WTSVSIVLHLNRHHQR----MHYIHNTSQK--
---FRAYAETRAAHTVLMLVVTFVS---FYLLDCICTFFHISFVN---------------
-TRFW-----------LRH------------------VKEVLTV----------------
---S--FP-----------------------T-I--S---P--------------LL---
--------L-------------------------------IFR-------DPM--CPCPV
-------PFIVGLQS------------RVTGISSL---EQE-------------------
------------------------------------------------------------
------------------------------------------------------------
-------------
>65.2-s
------------------------------------------------------------
------------------------------------------------------------
------------------------------------------------------------
MVITPLCNEAISTLSQ-NKIMKTTEEVAL---QI---------LLLC-------------
---QAGVGIL------------GNILLFLHNFSSILTD---S-----QLRPIQI-IQTNL
-------TVANTFFLLFLTFPNHM------------AVLAPRKPPTDLKCKLAYFFNMV-
---AQGTIMCSTCLLSTY-------QFVTLVPGTW--ARVIFREISP------KVVSYSC
YSC---------WLFSVLNNAYIPMNVSGPQKTDNDTD-SKGKWVCST-----SGFNVGM
SFLQFAQDIIFI-----------STMI-WTSVSIVLHLNRHHQR----MHYIHNTSQK--
---FRAYAETRAAHTVLMLVVTFVS---FYLLDCICTFFHISFVN---------------
-TRFW-----------LRH------------------VKEVLTV----------------
---S--FP-----------------------T-I--S---P--------------LL---
--------L-------------------------------IFR-------DPM--CPCPV
-------PFIVGLQS------------RVTGISSL---EQE-------------------
------------------------------------------------------------
------------------------------------------------------------
-------------
>65-m
------------------------------------------------------------
------------------------------------------------------------
------------------------------------------------------------
MVITPLCNEAISTLSQ-NKIMRTTEEVAL---QI---------LLLC-------------
---QAGVGIL------------GNILLFLHNFSPILTD---S-----QLRPIQI-IQTNL
-------AVANTFILLFLTFPNHM------------AVLAPRKPPTDLKCKLAYFFHMV-
---ARSTNMCSTCVLSTY-------QFVTLVPGTW--ARVIFREISP------KVVSYSC
YSC---------WLFSVLNNAYIPMNVSGPQKTDNGTD-SKGKWVCST-----SGFNVGM
SFLQFAQDIIFI-----------STMI-WTSVSIVLHLNRHHQR----MHYIHNTSQK--
---FRAYAETRAAHTVLMLVVTFVS---FYLLDCICTFFHISFVN---------------
-TRFW-----------LRH------------------VKEVLTV----------------
---S--FP-----------------------T-I--S---P--------------LL---
--------L-------------------------------IFR-------DPM--CPCPV
-------PFIVGLQS------------RVTGISSL---EQE-------------------
------------------------------------------------------------
------------------------------------------------------------
-------------
>65-x
------------------------------------------------------------
------------------------------------------------------------
------------------------------------------------------------
MVITPLCNEAISTLSQ-NKIMRTTEEVAL---QI---------LLLC-------------
---QAGVGIL------------GNILLFLHNFSPILTD---S-----QLRPIQI-IQTNL
-------AVANTFILLFLTFPNHM------------AVLTPRKPPTDLKCKLAYFFHMV-
---ARSTNMCSTCVLSTY-------QFVTLVPGTW--ARVIFREISP------KVVSYSC
YSC---------WLFSVLNNAYIPMNVSGPQKTDNGTD-SKGKWVCST-----SGFNVGM
SFLQFAQDIIFI-----------STMI-WTSVSIVLHLNRHHQR----MHYIHNTSQK--
---FRACAETRAAHTVLMLVVTFVS---FYLLDCICTFFHISFVN---------------
-TRFW-----------LRH------------------VKEVLTV----------------
---S--FP-----------------------T-I--S---P--------------LL---
--------L-------------------------------IFR-------DPM--CPCPV
-------PFIVGLQS------------RVTGISSL---EQE-------------------
------------------------------------------------------------
------------------------------------------------------------
-------------
>65-p
------------------------------------------------------------
------------------------------------------------------------
------------------------------------------------------------
--------------------MRTTEEVAL---QI---------LLLC-------------
---QAGVGTL------------GNIFLFLHNFSPILTD---S-----QVRPIQI-IQTNL
-------AVANTFILLLLTFPNHM------------AVLAPRKPPTDLTCKLAYFFHMV-
---ARSTNMCSNCVLSTY-------QFVTLVPGTW--ARVMFREISP------KVVSYCC
YSC---------WLFSVLNNAYIPMNVSGPQKSHNGTD-SKAKWVCST-----SGFSVGM
SFLRFAQDIIFI-----------STMI-WTSVSIVLHLNRHHQR----MHYIHNTSQK--
---FRSCAETRAAHTVLMLVVTFVS---FYLLDCICTFFHVSFVN---------------
-TRFW-----------LRH------------------VKEVLTV----------------
---S--FP-----------------------T-I--S---P--------------LM---
--------L-------------------------------IFR-------DPM--CPCPV
-------PFIVGLQS------------HVIGISSL---EQE-------------------
------------------------------------------------------------
------------------------------------------------------------
-------------
>basal55.3-p
------------------------------------------------------------
------------------------------------------------------------
------------------------------------------------------------
-----------------------MEEVAL---QI---------LVLC-------------
---HVGPGTM------------ANALLFVHNFSPILTD---S-----QLRPIQV-ILTNL
-------AVANVFILLLLGFTNNM------------AVLDSSKTPTDLRCKLIYFMYLV-
---ARGTNMCSTCVLSAY-------QFVTLIPHNW--GRVLLRGRAT------SVVSYSC
YSC---------WLFSVLNNAYIPMKVTGPQKTHNDTD-VKGKQVCSI-----SDFSVGM
NFLRFAHDIMFI-----------SIMV-WTNISMVLLLRKHHQR----LQHIQISFQG--
---HRGYAETRASHTILMLVVTFVN---FYLLDCICTFFHISFAN---------------
-TCLW-----------LRH------------------VKEVLAV----------------
---S--FP-----------------------T-I--S---P--------------LI---
--------L-------------------------------ILR-------DPK--DPCSL
-------LFSVQP-------------------------EEPD------------------
------------------------------------------------------------
------------------------------------------------------------
-------------
>90-c
------------------------------------------------------------
------------------------------------------------------------
------------------------------------------------------------
------------MFSQ-NEAMKTTEEVAL---QI---------VLFC-------------
---QFGIGTM------------ANILLFVHNFSPLLTG---C-----QLRPKQV-ICTNM
-------AVSSILILFMAVFSNNV------------FV-AQRNLMNDLQCKLEYFLHMV-
---ARSINLCSTCVLSTY-------QFVTLLPGNF--GELMVRGRRS------KVISYSC
CSC---------WLFGVLYNVYIPMKVSGPQNTHNKTG-IKYKWLCFT-----SGFSVGI
LFLWFVHDAIFI-----------SIMV-WTSVSMVIILYRHYER----LQYIFSHHQG--
---TRGYAEIRAAHSIAMLVVTFVS---FYLLHCICFILHVVFVD---------------
-SRLW-----------LRH------------------VGEFLSS----------------
---S--FP-----------------------T-I--S---P--------------LL---
--------L-------------------------------IFR-------DPS--YPCSL
-------IFNYRKPVI--------------------------------------------
------------------------------------------------------------
------------------------------------------------------------
-------------
>90.3-s
------------------------------------------------------------
------------------------------------------------------------
------------------------------------------------------------
------------MSSQ-NEAMKTTEEVAL---QI---------VLLC-------------
---QFGIGTM------------ANIFLFIHNFSPLLTG---C-----QLRPKQV-ICTNM
-------AVSSILILFMTVFPNNV------------FV-VQRNLMNDLQCKLEYFLRMV-
---ARSINLCSTCVLSTY-------QFVTLLPGNF--GEMMVRGRRS------KVISYSC
CSC---------WLFGVLYNVYIPMKVSGPQSTHNKTD-IKSKWFCVT-----SGFSVGI
VFLWFAHDAIFI-----------SIMI-WTSVSMVLLLYRHYQR----LQYIFPPHQG--
---TRGYAEIRAVHSIAMLVVTFVS---FYLLHCICFILHIVFVD---------------
-SRLW-----------LRH------------------VGEVLTS----------------
---S--FP-----------------------T-I--S---P--------------LL---
--------L-------------------------------IFR-------DPS--YPCSL
-------IFNYRKPVI--------------------------------------------
------------------------------------------------------------
------------------------------------------------------------
-------------
>90.1-s
------------------------------------------------------------
------------------------------------------------------------
------------------------------------------------------------
------------MSSQ-NEAMKTTEEVAL---QI---------VLLC-------------
---QFGIGTM------------ANILLFIHNFSPLLTG---C-----QLRPKQV-ICTNM
-------AVSSILILFMTVFPNNV------------FV-VQRNLMNDLQCKLEYFLRMV-
---ARSINLCSTCVLSTY-------QFVTLLPGNF--GEMMVRGRRS------KVISYSC
CSC---------WLFGVLYNVYIPMKVSGPQSTHNKTD-IKSKWFCVT-----SGFSVGI
VFLWFAHDAIFI-----------SIMI-WTSVSMVLLLYRHYQR----LQYIFPPHQG--
---TRGYAEIRAVHSIAMLVVTFVS---FYLLHCICFILHIVFVD---------------
-SRLW-----------LRH------------------VGEVLTS----------------
---S--FP-----------------------T-I--S---P--------------LL---
--------L-------------------------------IFR-------DPS--YPCSL
-------IFNYRKPVI--------------------------------------------
------------------------------------------------------------
------------------------------------------------------------
-------------
>90.4-s
------------------------------------------------------------
------------------------------------------------------------
------------------------------------------------------------
------------MSSQ-NEAMKTTEEVAL---QI---------VLLC-------------
---QFGIGTM------------ANILLFIHNFSPLLTG---C-----QLRPKQV-ICTNM
-------AVSSILILFMTVFPNNV------------FV-VQRNLMNDLQCKLEYFLRMV-
---ARSINLCSTCVLSTY-------QFVTLLPGNF--GEMMVRGRRS------KVISYSC
CSC---------WLFGVLYNVYIPMKVSGPQSTHNKTD-IKSKWFCVT-----SGFSVGI
VFLWFAHDAIFI-----------SIMI-WTSVSMVLLLYRHYQR----LQYIFPPHQG--
---TRGYAEIRAVHSIAMLVVTFVS---FYLLHCICFILHIVFVD---------------
-SRLW-----------LRH------------------VGEVLTS----------------
---S--FP-----------------------T-I--S---P--------------LL---
--------L-------------------------------IFR-------DPS--YLCSL
-------IFNYRKPVI--------------------------------------------
------------------------------------------------------------
------------------------------------------------------------
-------------
>90.1-m
------------------------------------------------------------
------------------------------------------------------------
------------------------------------------------------------
--------------------MKTTEEVAL---QI---------VLLC-------------
---QFGIGTM------------ANILLFIHNFSPLLTG---C-----QLRPKQV-ICTNM
-------AVSSILILFMTVFPNNV------------FV-VQRNLMNDLQCKLEYFLRMV-
---ARSINLCSTCVLSTY-------QFVTLLPGNF--GEMMVRGRRS------KVISYSC
CSC---------WLFGVLYNVYIPMKVSGPQNTHNKTD-IKSKWFCVT-----SGFSVGI
MFLWFAHDAIFI-----------SIMI-WTSVSMVLLLYRHYQR----LQYIFPPHQG--
---TRGYAEIRAAHSIAMLVVTFVS---FYLLHCICFILHIVFVD---------------
-SRLW-----------LRH------------------VGEVLTS----------------
---S--FP-----------------------T-I--S---P--------------LL---
--------L-------------------------------IFR-------DPS--YPCSL
-------IFNYRKPVI--------------------------------------------
------------------------------------------------------------
------------------------------------------------------------
-------------
>90.3-m
------------------------------------------------------------
------------------------------------------------------------
------------------------------------------------------------
------------MSSQ-NEAMKTTEEVAL---QI---------VLLC-------------
---QFGIGTM------------ANILLFIHNFSPLLTG---C-----QLRPKQV-ICTNM
-------AVSSILILFMTVFPNNV------------FV-VQRNLMNDLQCKLEYFLRMV-
---ARSINLCSTCVLSTY-------QFVTLLPGNF--GEMMVRGRRS------KVISYSC
CSC---------WLFGVLYNVYIPMKVSGPQNTHNKTD-IKSKWFCVT-----SGFSVGI
MFLWFAHDAIFI-----------SIMI-WTSVSMVLLLYRHYQR----LQYIFPPHQG--
---TRGYAEIRAAHSIAMLVVTFVS---FYLLHCICFILHIVFVD---------------
-SRLW-----------LRH------------------VGEVLTS----------------
---S--FP-----------------------T-I--S---P--------------LL---
--------L-------------------------------IFR-------DPS--YPCSL
-------IFNYRKPVI--------------------------------------------
------------------------------------------------------------
------------------------------------------------------------
-------------
>90.2-m
------------------------------------------------------------
------------------------------------------------------------
------------------------------------------------------------
------------------------------------------------------------
------------------------------------------------------------
--------------------------------------------MNDLQCKLEYFLRMV-
---ARSINLCSTCVLSTY-------QFVTLLPGNF--GEMMVRGRRS------KVISYSC
CSC---------WLFGVLYNVYIPMKVSGPQNTHNKTD-IKSKWFCVT-----SGFSVGI
MFLWFAHDAIFI-----------SIMI-WTSVSMVLLLYRHYQR----LQYIFPPHQG--
---TRGYAEIRAAHSIAMLVVTFVS---FYLLHCICFILHIVFVD---------------
-SRLW-----------LRH------------------VGEVLTS----------------
---S--FP-----------------------T-I--S---P--------------LL---
--------L-------------------------------IFR-------DPS--YPCSL
-------IFNYRKPVI--------------------------------------------
------------------------------------------------------------
------------------------------------------------------------
-------------
>168/177.1-s
------------------------------------------------------------
------------------------------------------------------------
------------------------------------------------------------
------------MSSQ-NGAMKTTEEVAL---QI---------VLFC-------------
---QFGIGTM------------ANILLFVHNFSPLLTA---C-----QLRPKQV-ICTNM
-------AVSSILILSMTVFPNNV------------FV-AQRNPLNDLQCKLEYFVYMV-
---ARSTNLFSTCVLSTY-------QFVTLVPGNF--SELMVRGRSR------KVISYSC
CSC---------WLFGILYNVYIPMKVSGPQNRHNKTS-TKSKWVCFT-----SGFSVGI
VFLSFAHDAIFI-----------SIMV-WASVSMVLLLYRHYQR----LQYIFPPHQG--
---NRGYAEIRAAHSIVMLVVTFVS---FYLLHCICFILHIVFVD---------------
-SHLW-----------LRH------------------IGKVLTS----------------
---S--FP-----------------------T-I--S---P--------------LL---
--------L-------------------------------IFR-------DPS--YHCSL
-------IFNCKKPVI--------------------------------------------
------------------------------------------------------------
------------------------------------------------------------
-------------
>168/177.2-s
------------------------------------------------------------
------------------------------------------------------------
------------------------------------------------------------
------------MSSQ-NGAMKTTEEVAL---QI---------VFLC-------------
---QFGIGTM------------ANILLFVHNFSPLLTA---C-----QLRPKQV-ICTNM
-------AVSSILILFMTVFPNNV------------FV-AQRNPLNDLQCKIEYFVYIV-
---ARSTNLCSTCVLSTY-------QFVTLVPGNF--SELMVRGRSP------KVISYSC
CSC---------WLFGVLYNVYIPMKVRGPQNTHNKSS-TKSKWVCFT-----SGFSVSI
VFLSFAHDAIFI-----------SIMV-WASVSMVLLLYRHYQR----LQYIFPPHQG--
---NRGYAEIRAAHSIVMLVVTFVS---FYLLHCICFILHIVFVD---------------
-SHLW-----------LMH------------------IGEVLTS----------------
---S--FP-----------------------T-I--S---P--------------LL---
--------L-------------------------------IFR-------DPS--YHCSL
-------IFNYKKPVI--------------------------------------------
------------------------------------------------------------
------------------------------------------------------------
-------------
>168-m
------------------------------------------------------------
------------------------------------------------------------
------------------------------------------------------------
------------MSSQ-NGAMKTTEEVAL---QI---------VLLC-------------
---QFGIGTM------------ANILLFVHNFSPLLTG---C-----QLRPKEV-ICANM
-------AVSSILILFMTVFPNNV------------FV-AQRNLLNDLQCKLEYFVYMV-
---ARSTNLCSTCVLSTY-------QFVTLVPGNF--SELMVRGRSP------KVISYSC
CSC---------WLFGILYNVYIPMKVSGPQNRHNKTS-TKSKWVCFT-----SGFSVGI
VFLSFAHDAIFI-----------SIMV-WASVSMVRLLYRHYQR----LQYIFPPHQG--
---NRGYAEIRAAHSIVLLVVTFVS---FYLLHCICFILHIVFVD---------------
-SNLW-----------LRH------------------IGEVLTS----------------
---S--FP-----------------------T-I--S---P--------------LL---
--------L-------------------------------IFR-------DPS--YPCSL
-------IFNYKKPVI--------------------------------------------
------------------------------------------------------------
------------------------------------------------------------
-------------
>168.1-x
------------------------------------------------------------
------------------------------------------------------------
------------------------------------------------------------
------------MSSQ-NGAMKTTEEVAL---QI---------VLLF-------------
---QFGIGTM------------ANILLFVHNFSPLLTG---C-----QLRPKEV-ICTNM
-------AVSSILILFMTVFPNNV------------FV-AQRNPLNDLQCKLEYFVYMV-
---ARSTNLCSTCVLSTY-------QFVTLVPGNF--SELMVRGRSP------KVISYSC
CSC---------WLFGILYNVYIPIKVSGPQKRHNKTS-TKSKWVCFT-----SGFSVGI
VFLSFAHDAIFI-----------SIMV-WASVSMVLLLYRHYQR----LQYIFPPHQG--
---NRGYAEIRAAHSIVMLVVTFVS---FYLLHCICFILHIVFVD---------------
-SHLW-----------LRH------------------IGEVLTS----------------
---S--FP-----------------------T-I--S---P--------------LL---
--------L-------------------------------IFR-------DPS--YPCSL
-------IFNYKKPVI--------------------------------------------
------------------------------------------------------------
------------------------------------------------------------
-------------
>177-m
------------------------------------------------------------
------------------------------------------------------------
------------------------------------------------------------
------------MSSQ-NGAMKTTEEVAL---QI---------VLLC-------------
---QFGIGTM------------ANILLFVHNFSPLLTG---C-----QLRPKEV-ICTNM
-------AVSSILILFMTVFRNNV------------FV-AQRNPLNDLQCKLEYFVYMV-
---ARSTNLCSTCVLSTY-------QFVTLVPGNF--NELMVRGRSP------KVISYSC
CSC---------WLFGVLYNVYIPMKVSGPQNRHNKTS-TKSKWVCFT-----SGFSVGI
VFLSFAHDAIFI-----------SIMV-WASVSMVLLLYRHYQR----LQYIFPPHQG--
---NRGYAEIRAAHSIVMLVVTFVS---FYLLHCISFILHIVFVD---------------
-SHLW-----------LRH------------------IGEVLTS----------------
---S--FP-----------------------T-I--S---P--------------LL---
--------L-------------------------------IFR-------DPS--YHCSL
-------IFNYKKPVI--------------------------------------------
------------------------------------------------------------
------------------------------------------------------------
-------------
>90/168/177-c
------------------------------------------------------------
------------------------------------------------------------
------------------------------------------------------------
------------MSSQ-NEAMKTTEEVAL---QI---------VLLC-------------
---QFGIGSM------------ANILLFVHNFSPLLNE---C-----QLRPKQV-ICTNM
-------AVSSILILFMTVFPNNV------------FV-AQRNPPNDLQCKLEYFVYMV-
---ARSTNLCSTCVLSTY-------QFVTLVPGNF--GKLMVRGRRP------KVISYFC
GSC---------WLFGVLYNVYIPIKVSGPQNTNNKTS-IKSKWVCFT-----SGFSVGI
VFLSFAHDAI--------------------------------------------------
------------------------------------------------------------
------------------------------------------------------------
------------------------------------------------------------
------------------------------------------------------------
------------------------------------------------------------
------------------------------------------------------------
------------------------------------------------------------
-------------
>90-p
------------------------------------------------------------
------------------------------------------------------------
------------------------------------------------------------
------------MSSQ-NEAMKTTEEVAL---QV---------ILLC-------------
---QFVIGTM------------ANLLLLVHNFSPLLTG---C-----QLRPKQV-ICTHM
-------AVSSILILFMTVFPNNV------------FV-AQRNPVNDLQCKLEYSLRIL-
---ARSINLCSTSVLSTY-------QFVTLVPGNF--GELKVRGRSP------KVISYSC
CSC---------WLFGVLYNVYIPMKVSGPQNTHNKTG-IKNKWVCFR-----SGFSVGI
MFLWFAHDAIFI-----------SIMI-WTSVSMVLLLYRHSQR----LQYIFPPHQG--
---TRGYGEIRAAHSIVMLVVTFVS---FYLLHCVCFILHIVFVD---------------
-SHLW-----------LRH------------------VGEVLSS----------------
---S--FP-----------------------S-V--S---P--------------LL---
--------L-------------------------------ILR-------DPS--YPCYL
-------ICNY-------------------------------------------------
------------------------------------------------------------
------------------------------------------------------------
-------------
>90.2-s
------------------------------------------------------------
------------------------------------------------------------
------------------------------------------------------------
------------MSSQ-NEAMKTTEEVAL---QI---------VLLC-------------
---QFGIGTM------------ANILLFIHNFSPLLTG---C-----QLRPKQV-ICTNM
-------ALSSILILFMTVFPNNV------------FV-VQRNLMNDLQCKLEYFLRMV-
---ARSINLCSTCVLSTY-------QFVTLLPGNF--GEMMVRGRRS------KVISYSC
CSC---------WLFGVLYNVYIPMKVSGPQTHIIKLT-LK------V-----SG-----
------------------------------------------------------------
------------------------------------SVLHLASV----------------
------------------------------------------------------------
------------------------------------------------------------
------------------------------------------------------------
------------------------------------------------------------
------------------------------------------------------------
------------------------------------------------------------
-------------
>168.2-x
------------------------------------------------------------
------------------------------------------------------------
------------------------------------------------------------
------------MSSQ-NGAMKTTEEVAL---QI---------VLLF-------------
---QFGIGTM------------ANILLFVHNFSPLLTG---C-----QLRPKEV-ICTNM
-------AVSSILILFMTVFPNNV------------FV-AQRNPLNDLQCKLEYFVYMV-
---ARSTNLCSTCVLSTY-------QFVTLVPGNF--SELMVRGRSP------KVISYSC
CSC---------WLFGILYNVYIPMKVSGPQNTHNKTD-IK-------------------
--------------------------------SGMASWYNHSGN-----QFGSSPENW--
---T------------------------WYYLR-IQQYVHI-------------------
------------------------------------------------------------
------------------------------------------------------------
----------------------------------------------------P--RRCFN
-------IL---------------------------------------------------
------------------------------------------------------------
------------------------------------------------------------
-------------
>168.3-x
------------------------------------------------------------
------------------------------------------------------------
------------------------------------------------------------
------------MSSQ-NGAMKTTEEVAL---QI---------VLLF-------------
---QFGIGTM------------ANILLFVHNFSPLLTG---C-----QLRPKEV-ICTNM
-------AVSSILILFMTVFPNNV------------FV-AQRNPLNDLQCKLEYFVYMV-
---ARSTNLCSTCVLSTY-------QFVTLVPGNF--SELMVRGRSP------KVISYSC
CSC---------WLFGILYNVYIPMKVSGPQNRHNKTS-TK-------------------
--------------------------------SWNASLYNHFGN-----QFDISSENW--
---T------------------------WY------------------------------
------------------------------------------------------------
------------------------------------------------------------
------------------------------------------------------------
------------------------------------------------------------
------------------------------------------------------------
------------------------------------------------------------
-------------
>172/173/174-c
------------------------------------------------------------
------------------------------------------------------------
------------------------------------------------------------
------------MSAL-SKALKTTEEVAL---QI---------ILLC-------------
---QVGIAAV------------ANILLLVHNLSPNFAG---P-----QLRPKHV-ILAHI
-------AVGNLLIILLTGFPSNM------------TVFVPRKPLNDLSCKLEYFIRLV-
---ARSANMCTTCVLSTY-------QFIILVPGKW--SRVILKVNAS------TFVHYSC
NSC---------WIICVLNNVYIPIKISGPWNTDNDTD-PNSKWVCSN-----SGFELVM
VFLRFVHDAIFI-----------SIMV-WTSVSMMLLLYRHHQS----LKHIHRSNRS--
---LGLQPEARAAYTILMLVVTFVC---FYLLDCICIFFHISFVH---------------
-FRVW-----------LRH------------------VSGILAA----------------
---S--FP-----------------------T-I--S---P--------------LM---
--------L-------------------------------IFR-------DPK--KYQLK
-------------------------G----------------------------------
------------------------------------------------------------
------------------------------------------------------------
-------------
>172-s
------------------------------------------------------------
------------------------------------------------------------
------------------------------------------------------------
------------MSAL-NKALKTTEEVAL---QI---------ILLC-------------
---QVGIAAV------------ANILLLVHNLSPNFAG---P-----QLRPKHV-ILAHI
-------AVGNLLIILLTGFPSNM------------TVFVPRNPLNHLNCKLEYFIRLV-
---ARSANMCTTCVLSTY-------QFIVLVPGKW--SRVILRGNTS------TFVHYSC
NSC---------WIISVLNNVYIPIKISGPWNTDNNTD-PNSKWVCSN-----SGFELVM
VFLRFVHDAIFI-----------SIMV-GTSVSMMLLLYRHHQS----LKHIHRSNGS--
---LGLQPEARAAYTILMLVITFVC---FYLLDCICIFFHISFVN---------------
-FRVW-----------LRH------------------VSGILAA----------------
---S--FP-----------------------T-L--S---P--------------LM---
--------L-------------------------------IFR-------GPK--KISAK
-------------------------GINTENAFIN---SH--------------------
------------------------------------------------------------
------------------------------------------------------------
-------------
>172-m
------------------------------------------------------------
------------------------------------------------------------
------------------------------------------------------------
------------MSAL-NKALKTTEEVAL---QI---------ILLC-------------
---QVGIAAV------------ANILLLVHNLSPNFAG---P-----QLRPKHV-ILAHI
-------AVGNLLIILLTGFPSNM------------TVFVPRNPLNNLNCKLEYFIRLV-
---ARSANMCTTCVLSTY-------QFIVLVPGKW--SRVILRGNTS------TFVHYSC
NSC---------WIISVLNNVYIPIKISGPWNTDNDTD-PNSKWVCSN-----SGFELVM
VFLRFVHDAIFI-----------SIMV-WTSVSMMLLLYRHHQS----LKHIHRSNGS--
---LGLQPEARAAYTILMLVITFVC---FYLLDCICIFFHISFVH---------------
-FRVW-----------LRH------------------VSGIWAA----------------
---S--FP-----------------------T-I--S---P--------------LM---
--------L-------------------------------IFR-------GPK--KISAK
-------------------------GINTENAFIN---SH--------------------
------------------------------------------------------------
------------------------------------------------------------
-------------
>174-m
------------------------------------------------------------
------------------------------------------------------------
------------------------------------------------------------
```
