## Additional File 9. V1R peptide sequence alignment for "Distinct evolutionary trajectories of V1R clades across mouse species" (part 2 of 2)

```
------------MSAL-NKALKTTEEVAL---QI---------ILLC-------------
---QVGIAAV------------ANILLLVHNLSPNFAG---P-----QLRPKHV-ILAHI
-------TVGNLLIILLTGFPSNM------------TVFVPRNPLNDLNCKLEYFIRLV-
---ARSANMCTTCILSSY-------QFIVLVPGKW--SRVILRGNTS------TFVHYSC
NSC---------WIISVLNNVYIPIKISGPWNTDNNTD-PNSKWVCSN-----SGFELVM
VFLRFVHDAIFI-----------SIMV-WTSVSMMLLLYRHHQS----LKHIHRSNGS--
---LGLQPEARAANTILMLMITFVC---FYLLDCICIFFHISFVH---------------
-FRVW-----------LRH------------------VSEILAA----------------
---S--FP-----------------------T-I--S---P--------------LM---
--------L-------------------------------IVR-------GPR--KISAK
-------------------------GINTENAFIN---SH--------------------
------------------------------------------------------------
------------------------------------------------------------
-------------
>172-z
------------------------------------------------------------
------------------------------------------------------------
------------------------------------------------------------
------------MSAL-NKTLKTIEEVAL---QI---------IMLC-------------
---QVGIAAV------------ANILLLVHNLSSNFAG---T-----QLRPKHV-ILAHI
-------AVGNLLIILLTGFPSNM------------TVFVPRNPLNNLNCKLEYFIRLV-
---ARSANMCTTCVLSTY-------QFIVLVPGKW--SRVILRGNTS------TFVHYSC
NSC---------WIISVLNNVYIPIKISAPWNTDNDTD-LNSKWVCSI-----SGFELVM
VFLRFVHDAIFI-----------SIMV-WTSVSMMLLLYRHHES----LKHIHRSNGS--
---LGLQPEARAAYTILMLVITFVC---FYLLDCICIFFHISFVH---------------
-FRVW-----------LRH------------------VSGILAA----------------
---S--FP-----------------------T-I--S---P--------------LM---
--------L-------------------------------IFR-------GPK--KISAK
-------------------------GINTENDFIN---SH--------------------
------------------------------------------------------------
------------------------------------------------------------
-------------
>173-m
------------------------------------------------------------
------------------------------------------------------------
------------------------------------------------------------
------------MSAL-NKALKTTEEVAL---QI---------ILLC-------------
---QVGIAAV------------ANILLLVHNLSPNFAG---P-----QLRPKHV-ILAHI
-------TVGNLLIILLTGFPSNI------------IVFVPRNPLNDLNCKLEYFIRLV-
---ARSANMCTTCVLSTY-------QFIVLVPGKW--SRMILRGNTS------TFVHYSC
NSC---------WIISVLNNVYIPIKISGPWNTDNDTD-LNSKWVCSM-----SGFELVM
VFLRFVHDTMFI-----------SIMV-WTSVSMMLLLYRHHQS----LKHIHRSNGS--
---LGLQPEARAAYTILMLVVTFVC---FYLLDCMCIFFHISFVH---------------
-FRVW-----------LRH------------------VNEILAA----------------
---S--FP-----------------------T-L--S---P--------------LM---
--------L-------------------------------IFR-------GPK--KISAK
-------------------------GINTENAFIN---SH--------------------
------------------------------------------------------------
------------------------------------------------------------
-------------
>173-x
------------------------------------------------------------
------------------------------------------------------------
------------------------------------------------------------
------------MSAL-NKALKTTEEVAL---QI---------ILLC-------------
---QVGIAAV------------ANILLLVHNLSPNFAG---P-----QLRPKHV-ILAHI
-------TVGNLLIILLTGFPSNM------------TVFVPRNPLNDLNCKLEYFIRQV-
---ARSANMCTTCVLSTY-------QFIVLVPGKW--SRVILRGNTS------TFVHYSC
NSC---------WIISVLNNVYIPIKISGPWNTDNDTD-LNSKWVCSI-----SGFELVM
VFLRFVHDAIFI-----------SIMV-WTSVSMMLLLYRHHQS----LKHIHRSNGS--
---LGLQPEARAAYTILILVVTFVC---FYLLDCICIFFHISFMH---------------
-FRVW-----------LKH------------------VSEILAA----------------
---S--FP-----------------------SHL--F---P--------------SL---
--------L-------------------------------IYL---------E--KFTA-
------------------------------------------------------------
------------------------------------------------------------
------------------------------------------------------------
-------------
>172/173/174-p
------------------------------------------------------------
------------------------------------------------------------
------------------------------------------------------------
------------MSTH-HEALKTTEEVAL---QI---------ILLC-------------
---QVGIATV------------ANILLFVHNLSPQFTG---P-----QLRPKHV-ILAHI
-------AVGNVLIILLTGFPSNM------------TVFAPRKPLNDLNCTLEYFIRLV-
---ARSANMCSTCVLSTY-------QFIALVPGKW--SRVIHREKAS------TFVHYSC
NSC---------WIISVLNNVYIPIKISGPWNTDNNTD-PNNKWLCSN-----SGFESVM
VSLRFVHDAIFI-----------SIMI-WTSVSMILLLYRHGQS----LRHIHRSNGN--
---LRFPPEARAAHTILMVMVTFVC---FYLLDCICIIFHFTFVQ---------------
-SHIW-----------LRH------------------VSEVLAA----------------
---S--FP-----------------------T-I--S---P--------------IM---
--------L-------------------------------IFR-------DPK-------
-------------------------NINQRD-------KHRKCFN---------------
------------------------------------------------------------
------------------------------------------------------------
-------------
>249-c
------------------------------------------------------------
------------------------------------------------------------
------------------------------------------------------------
------------MGF----------DCIF---RL---------LFLV-------------
---QNIVGPL------------GHAIVLTVSASMPYIS---Q-----ESRPTRL-ILTNI
-------AIGNFFI-LFKGIAYSV------------YICGITHILRIHWFNVVVYMYRV-
---GQGLSLCTTCLLSNF-------QAMSISSRVC-VWM-GLKIQA-------WKISISC
FLC---------WISSLLINTFGPVYIECFQHKQNLTK-MWDFRLCIS--QVSRISEGRY
RVLITLSDYILI-----------GLMV-FASFYMVLLLYRYQGR----VRLFDSFSIS--
---KRLSSKAKATQSILLLTSIFIL-----------------------------------
------------------------------------------------------------
------FNF----------------------T--K-S------------------IL---
--------I-------------------------------LKN-------DTN-F----I
---------------------------------------SQ------------------Y
LI----------------------------------------------------------
------------------------------------------------------------
-------------
>249-s
------------------------------------------------------------
------------------------------------------------------------
------------------------------------------------------------
------------MGF----------DCIF---RL---------LFLV-------------
---QNVVGPL------------GHAIVLTVSASMPYIS---Q-----ESRPTRL-ILTNI
-------AIGNFFILLFKGI---V------------YICGITHILRIHWFKVLVYIYKV-
---GQHLSLCTTCLLSNF-------QAMSISPRVC-VWM-GLKIQV-------WKISISC
FLC---------WISSFLINTFGPVYIEYFQHEQNSTK-MWDFRLCIS--QESRISEGRY
RVLITLSDYILI-----------GLMV-CASFYMVLLLYRYQGR----VRLFDSFSIS--
---KRLSSKAKATQSILLLISIFIL-----------------------------------
------------------------------------------------------------
------FNF----------------------T--K-S------------------IL---
--------I-------------------------------LKN-------DTK-F----V
---------------------------------------SQ------------------Y
LI----------------------------------------------------------
------------------------------------------------------------
-------------
>249-z
------------------------------------------------------------
------------------------------------------------------------
------------------------------------------------------------
------------MGF----------DCIF---RL---------LFLV-------------
---QNVVGPL------------GHAIVLTVSASMSYIS---Q-----ESRPTRL-ILTNI
-------AIGNFFILLFKGI---V------------YICGITHILRIHWFKVLIYIYKV-
---GQHLSLCTTCLLSNF-------QAMSISPRVC-VWM-GLKIQV-------WKISISC
FLC---------WISSFLINTFGHVYIECFQYEQNSTK-MWDFRLCIS--QVSRISEGRY
RVLITLSDYILI-----------GLMV-CASFYMVLLLYRYQGR----VRLFDSFSIS--
---KRLSSKAKATQSILLLISIFIL-----------------------------------
------------------------------------------------------------
------FNF----------------------T--K-S------------------IL---
--------I-------------------------------LKN-------DTK-F----V
---------------------------------------SQ------------------Y
LI----------------------------------------------------------
------------------------------------------------------------
-------------
>249-x
------------------------------------------------------------
------------------------------------------------------------
------------------------------------------------------------
------------MGF----------DCIF---RL---------LFLV-------------
---QNVVGPL------------GHAIVLTVSASMSYIS---Q-----ESRPTRL-ILTNI
-------AIGNFFILLFKGI---V------------YICGITHILRIHWFKVLVYIYKV-
---GQHLSLCTTCLLSYF-------QAMSISPRVC-VWM-GLKIQV-------WKISISC
FLC---------WISSFLINTFGPVYIECFQYEQNSTQ-MWDFRLCIS--QVSRISEGRY
RVLITLSDYILI-----------GLMV-CASFYMVLLLYRY------------SF-LT--
---HSVSPKDCPLRLKLHKASCF-------------------------------------
------------------------------------------------------------
------------------------------------------------------------
------------------------------------------------------------
------------------------------------------------------------
------------------------------------------------------------
------------------------------------------------------------
-------------
>248-s
------------------------------------------------------------
------------------------------------------------------------
------------------------------------------------------------
------------MRF----------DFLL---KL---------LFLV-------------
---QNVVGVL------------GNVIVLAVYASMSYTS---R-----ESRPTCL-ILTNM
-------AIGNFFI-LFRSTAHSI------------YIWGITHILRIHWLKVVIYMYRV-
---GQGLSLCNTCLLSNF-------QAMPISPKVG-GWV-GIKSQA-------WKISISC
FLC---------WISSLLINIFSPLHIECFQNKQNLTN-MWDYRFCSC--QVSSTSEGRC
RVHMTLSDFLLV-----------GYMI-CANIYMVHLLYRHQRR----VRLFDSFSVS--
---QSL---------KLHKAYYF-------------------------------------
------------------------------------------------------------
------------------------------------------------------------
------------------------------------------------------------
---------------------------------------QQ------------------A
S-----------------------------------------------------------
------------------------------------------------------------
-------------
>248-x
------------------------------------------------------------
------------------------------------------------------------
------------------------------------------------------------
------------MRF----------DFLL---KL---------LFLV-------------
---QNVVGVL------------GNVIVLAVYASMSYTS---R-----ESRPTCL-ILTNM
-------ALGNFFI-LFRSTAHSI------------CIWGITHILRIHWLKVVIYMYRV-
---GQSLSLCNTCLLSDF-------QAMPISPKVG-GWV-GIKSQA-------WKISISC
FLC---------WISSLLINIFSPLHIECFQNKQNLTN-MWDYRFCSC--QVSSTSEGRC
IVHMTLSDFILV-----------GHMV-CASIYMVHLLYRHQRR----VRLFDSFSVS--
---QSL---------KLHKAYYF-------------------------------------
------------------------------------------------------------
------------------------------------------------------------
------------------------------------------------------------
---------------------------------------QQ------------------A
S-----------------------------------------------------------
------------------------------------------------------------
-------------
>248-z
------------------------------------------------------------
------------------------------------------------------------
------------------------------------------------------------
------------MRF----------DFLL---KL---------LFLV-------------
---QNVVGVL------------GNVIVLAVYASMSYTS---R-----ESRPTCL-ILTNM
-------ALGNFFI-LFRSTAHSI------------CIWGITHILRIHWLKVVIYMYRV-
---GQGMSLCNTCLLSDF-------QAMPISPKVG-GWV-GIKSQA-------WKISISC
FLC---------WISSLLINIFSPLHIECFQNKQNLTN-MWDYRFCSC--QVSSTSEGRC
IVHMTLSDFILV-----------GHMV-CASIYMVHLLYRHQRR----VRLFDSFSVS--
---QSL---------KLHKAYYF-------------------------------------
------------------------------------------------------------
------------------------------------------------------------
------------------------------------------------------------
---------------------------------------QQ------------------A
S-----------------------------------------------------------
------------------------------------------------------------
-------------
```
